# Toxin-associated genes cluster beyond gene family size expectations in both venomous and non-venomous animals

**DOI:** 10.64898/2026.10.26.761191

**Authors:** Juan Zhao, Fang Zhao, Feng Zhao

## Abstract

Tandem arrays of toxin genes are widely read as a genomic signature of venom evolution. However, large gene families cluster whatever their function, so the baseline against which toxin clustering should be judged is unclear. We compared the clustering of toxin-associated genes with random genes and with non-toxin families of the same size in 14 independent venom origins, including a new chromosome-level genome and venom-gland proteome of the centipede *Scolopendra mutilans*, and applied the same analysis to toxin homologues of eight non-venomous animals. Against random genes, the odds of a toxin-associated gene having another such gene within 100 kb were 1.8–30 times higher. Against size-matched families, the odds ratio was 2.84 on average (95% CI 1.85–4.36), and its interval excluded 1 in 12 of 14 origins, with high heterogeneity (95% prediction interval 0.97–8.33). The excess consisted mainly of homologous copies lying next to one another. Toxin homologues of non-venomous animals were also clustered beyond the family-size expectation (pooled odds ratio 2.10, 95% CI 1.33–3.32; post hoc), and whether the excess was larger in venomous lineages remained undetermined. When origins were combined, the excess was within a pre-specified equivalence bound of that of secretory and defence families, although no single origin was resolved. Thus, a random-gene baseline greatly overstates how exceptional toxin clustering is, and much of the excess that remains after matching on family size is a property of the gene families concerned rather than of venomous lineages alone.

**Significance:** Venomous animals often carry their toxin genes in clusters, and these clusters are widely taken as evidence that venom genes evolve in a special way. We examined this idea in 14 animal lineages that evolved venom independently and in eight animals without venom. Compared with random genes, toxin-associated genes had up to 30 times the odds of being clustered. Compared with gene families of the same size, the difference shrank to about threefold on average and varied among lineages. Homologues of the same toxin families were also clustered in animals without venom. Much of what looks exceptional about venom-gene clusters therefore depends on the baseline, a point that applies to any gene family said to have an unusual genomic arrangement.

## Supplementary material for "Toxin-associated genes cluster beyond gene family size expectations in both venomous and non-venomous animals": Datasets S1-S4 (analysis plan and deviation log with English translations; toxin-associated gene tiers; literature screen): Dataset_S1_A0_预登记_冻结v1_20261110.md

```
# A0 预登记(冻结 v1,2026-11-10;feng 已授权)

> 依据:`05_讨论组/讨论组定稿决议_PNAS转投_20261110.md`(feng 2026-11-10 批准)。
> 生效规则:feng 签字后,本文件取 sha256 写入 `_工作日志.md`,原文不再改动;此后的任何偏离,只能在文末"偏离附录"按时间追加,并写明原因。签字前不计算任何新终点。签字前允许做的输入审计只有第 8 节所列的资格普查,它只读取元数据,不计算任何成簇统计量。
> 🔶 = 需 feng 在签字时确认的选择(草案给出建议值)。

## 0. 三类内容分开登记
| 类别 | 内容 | 能否称"预登记检验" |
|---|---|---|
| **E 既有结果**(已看过) | 现稿五个基因组的全部结果:随机/大小匹配 OR、三种家族定义、窗口与相似度敏感性、蛇的作者注释集、超额分解、邻居组成、Δf 拓扑、表达终点、同属锚定、Tier A/B、表达过滤集(S12)、结构整理集(S6) | 否。原数原文引用,不重算、不改写证据强度 |
| **P 事后设计**(在已看过的数据上新做) | A1 三层证据在**现有五个基因组**上的重算;B1–B3;C1、C3 | 否。标注 *post hoc*,只能约束或限定 E,不能升级结论 |
| **N 新增前瞻检验**(终点从未计算) | A2 第二对照类(五个基因组及新面板);A3 新增起源;A4 招募先后 | 是 |

## 1. 共同统计框架(沿用现稿实现,不改)
- 成簇定义:一个基因若在同一序列上 100 kb 内(区间距离;重叠记 0)有同一集合的另一成员,即记为"成簇"。
- 基线:①随机蛋白编码基因,1,000 次抽样;②家族大小匹配:对每个毒素家族,在每次抽样中选取大小最近、且成员数 ≥ 该家族所贡献毒素数的非毒素家族;同距离候选随机选取,同一次抽样内不放回,家族按从大到小处理;成簇在全部抽样基因的并集上计算。
- 效应量:观测成簇比例对对照均值的 OR,同时报告风险差。不确定性:毒素家族块自助法 2,000 次,并加空间连通成分自助法。单侧经验 *P* = (*x*+1)/(*B*+1)。种子 20260724。
- 家族定义:**主定义** = MMseqs2(release 18-8cc5c)对 canonical isoform 蛋白组聚类,identity 0.3,双向 coverage 0.5,开启 cluster reassignment。另两种(单向 coverage 0.5;DIAMOND 单链接,较长蛋白覆盖 ≥50%)只作敏感性分析。
- 分析宇宙:有坐标的蛋白编码基因。质量过滤宇宙(去掉与其他基因模型重叠者、距组装缺口 10 kb 以内者)作敏感性分析。
- 判定类别(沿用现稿):"稳健支持" = 家族块与空间成分两种区间都排除 1,且有效重抽 ≥95%;"同向但不确定" = 有区间含 1;"无正向支持" = OR ≤ 1。

## 2. A1 毒素证据分层(类别 P/N:现有五个基因组为 P,新面板物种为 N)
- **P 层(蛋白)**:已发表的毒液蛋白组(或本项目的 12 个体 DIA)中,至少有 1 条该基因唯一的肽段。比较物种通过原文登录号映射到本组装;没有登录号时,要求蛋白 identity ≥95% 且双向 coverage ≥90%。
- **E 层(毒腺表达)**:原文毒腺转录组的毒素表,或毒腺/对照 ≥2 且均值 ≥5 TPM(蜈蚣口径)。
- **H 层(仅同源)**:与 ToxProt 的 DIAMOND 命中(*E* < 1e−5,query coverage ≥50%,比对 ≥40 aa)。此即现稿的主输入。
- 集合定义:严格集 = P;中间集 = P ∪ E;宽集 = P ∪ E ∪ H。**跨物种主分析用宽集**(唯一能对所有物种对称取得的口径);严格集与中间集是预设的分层分析,三层结果并列报告,并列出每一层损失的家族。
- **可估判据**:某一层至少有 10 个含 ≥2 个毒素基因的家族,且有效重抽 ≥95%。达不到时记为"该层不可估",写明是样本少,不写成身份被否定。
- **三种写法**:①严格集可估且区间排除 1 → "更严口径下超额仍在";②严格集可估,但区间含 1 或 OR 降幅超过宽集 OR 的一半(按 log 尺度)→ "鉴定口径可以解释一部分",宽集原数保留;③严格集不可估 → "该层不可估"。
- **标题命名规则**:②时用 *toxin-associated genes*;①时用 *toxin genes*;③时用 *toxin-associated genes*,并在摘要中写明严格层不可估。
- **局部质量核查**(全部物种,结果只作为敏感性与标注,不用来剔除毒素):
  - 缺口距离 <10 kb;
  - 与其他基因模型重叠;
  - 疑似拆分模型:相邻两个同家族基因比对到同一个 ToxProt 命中上互不重叠的区段,各自 coverage <60%,合计 ≥80%;
  - 疑似合并模型:单个基因的蛋白含 ≥2 个不重叠的、同一命中的完整拷贝。
  - 被标记的基因去掉后重算一次,作为敏感性分析。
- 毒素身份判定**不使用任何成簇信息**。

## 3. A2 第二对照类(类别 N)
- **S 类(分泌/防御型)**:带信号肽、且属于以下结构域定义的家族:抗菌肽/防御素类、溶菌酶类、C 型凝集素、丝氨酸蛋白酶(Trypsin)、金属蛋白酶类、唾液/消化型脂酶。
- **L 类(谱系扩张型)**:化学感受受体,按物种类群选用:节肢动物用 7tm_6(PF02949)、7tm_7(PF08395)与离子型受体 Lig_chan(PF00060);脊椎动物用 7tm_4(PF13853)。以上编号同样在冻结前按 Pfam-A 名称核对。
- 结构域一律用 hmmscan(Pfam-A,版本在资格普查时冻结并登记)统一识别,域 *E* < 1e−5,对所有物种同一规则。作者注释只作补充证据,不进入定义。🔶 S 类各结构域的 Pfam 编号在冻结前**按 Pfam-A 名称逐条核对后再写入**(草案不预填编号,以免写错)。
- 信号肽:与毒素 Tier A 用同一工具与版本(冻结时从现稿流程读取并登记)。
- **家族纳入**:主定义下 ≥50% 成员带该类结构域(S 类还要求 ≥50% 成员有信号肽)、成员数 ≥2,且**不含任何宽集毒素**的家族,才计入该对照类。含毒素成员的家族从对照类中剔除并计数(避免与毒素重叠;毒液丝氨酸蛋白酶、金属蛋白酶等家族因此只在毒素一侧)。
- **统计量**:把每一类对照当作一个"集合",用与毒素完全相同的大小匹配零模型(对照池里不含毒素家族,也不含该类家族)计算 OR_class。差值 Δ = log OR_toxin − log OR_class;区间用毒素家族与对照类家族各自独立块自助(两者不相交),取 90% CI(用于等效判断)与 95% CI(用于差异判断)。
- **等效界限 δ = 0.5(自然对数 OR,约 1.65 倍)🔶**。
- **写法**(S 类与 L 类分别判定):
  - 95% CI 下界 >0 → "毒素相对该类对照更强";
  - 90% CI 完全落在 (−δ, +δ) 内 → "与该类相近";
  - 其余情况 → "不能判定"。
  - 两类方向相反(一类判"更强"、另一类判"相近"或相反方向)时,总体写"不能判定"。
- T2 标题只在 **S 类**判为"相近"时可用。
- 该类合格家族少于 10 个时记"不可估"。

## 4. A3 按独立起源扩展面板(类别 N)
- **纳入规则**(全部满足):
  1. 有毒谱系,毒液状态附文献;
  2. NCBI GCF/GCA 或 Ensembl 组装,染色体级或 scaffold N50 ≥0.5 Mb(为窗口的 5 倍;现有蝎 0.54 Mb 据此合格);
  3. 有蛋白编码基因的 GFF 注释;
  4. BUSCO v6 protein 模式(谱系对应的 odb12)completeness ≥80%;
  5. 至少能构建宽集(H 层)。
  不合格的物种逐一列出原因,公开。
- **起源判定**:每个候选物种归入一个毒液起源,附文献。文献判定不了的列为"未决",不进主计数。
- **唯一主计数** 🔶:蜘蛛与蝎**各计一个起源**(建议,依据为主流文献把二者列为独立起源;引文在普查时补齐);合并计数只作敏感性分析,不参与停表与标题判定。
- **代表种选择顺序**(每个起源一个,主分析用):①有已发表毒液蛋白组且可映射;②染色体级;③BUSCO 最高;④contig N50 最高。同一起源的其他合格种只进敏感性分析。
- **停表**:主计数下合格起源 <6 → A3 停止;论文按"四个双侧对称动物"来写,不使用 *across venom origins*。6 只是停表线,不是证据充分的门槛。
- **主结果**:逐起源的 log OR(宽集、主定义)及其块自助区间,以森林图展示。
  - 合格起源 <10 时,合并估计(随机效应 REML + Hartung–Knapp)只作敏感性分析,图上用灰色,不进摘要与标题。
  - 合格起源 ≥10 时,主合并模型 = 系统发育多层模型(metafor rma.mv,相关矩阵由 TimeTree 分化时间构建);若不可识别(方差分量收敛到边界或不收敛),降级为 REML + Hartung–Knapp,并如实登记。
  - 同时报告 τ²、I² 与预测区间,并做逐起源剔除。
- **写法**:
  - ≥10 起源,合并估计区间排除 1,且预测区间下界 >1 → "超额在已检起源中重复出现"(不写机制);
  - 合并区间排除 1,但预测区间跨 1 → "平均超额存在,起源间异质";
  - 新增起源区间普遍很宽 → "新增起源精度不足",**不写"不是普遍架构"**;
  - 新增起源的点估计 ≤1 且区间排除 1 的有 ≥2 个 → "超额不是已检毒液系统的普遍架构";
  - 其余 → "异质,只用预登记变量描述"。
  - 预登记的描述变量:起源年龄(TimeTree)、用途(捕食/防御/两者)、组装级别。
- 任何结果都不写 *explained by family size*,也不写"解释了百分之几"。

## 5. A4 招募先后(类别 N;四个既有谱系与 A3 并行)
- **主集**:每个谱系中,主定义下含 ≥1 个 P 层毒素、且该物种成员数 ≥2 的全部毒素家族。不按超额大小挑选;按超额排名只作事后切片,不能单独支撑 T4/T5。
- **外类群**(须附文献证明无毒):
  - 蜈蚣 → 唇足纲以外的多足类(倍足纲为主);
  - 蛇 → 非 Toxicofera 鳞目为主,蟒/蚺为次;
  - 蜘蛛、蝎 → 文献确认无毒的蛛形纲(盲蛛目为首选);
  - 新面板的起源按同一原则在普查时指定。
  - 蜱、毒液状态未核实的物种:两侧都不用。海葵:不配对。
- **家族状态映射**:有毒物种中带 P 或 E 层证据的拷贝记为"已招募";外类群同源拷贝记为"未招募"(前提是外类群无毒已有文献)。不能用"物种有毒"去代替某个拷贝的状态。
- **方法**:
  - 家族基因树:MAFFT(L-INS-i)比对 → IQ-TREE 3(ModelFinder,UFBoot 1,000);比对 <100 aa 的家族不建树,记"不可定序"。
  - 双向共线锚定:沿用现稿同属锚定规则,即每侧最多 5 个最近蛋白编码基因作锚,排除同家族成员与全部毒素;锚须唯一;每侧至少 2 个锚,两侧不交错,内侧锚之间的跨度 ≤ 源阵列长度的 10 倍。
- **量化判据**:
  - **祖先阵列**:外类群共线锚定位点的 100 kb 内有 ≥2 个同家族拷贝,且基因树中至少一个 UFBoot ≥95 的复制节点早于有毒种与外类群的分化(该节点两个子支均含外类群拷贝)。
  - **招募后扩张**:外类群共线位点两侧锚齐全、位点内无组装缺口,只有 ≤1 个拷贝;有毒种在该位点的拷贝数 ≥ 外类群 +2 且 ≥2 倍;复制节点(UFBoot ≥95)晚于分化。
  - **不可定序**:不满足以上两条,或锚定失败、树无支持、无法排除基因转换(GENECONV 全局 *P* < 0.05 的拷贝对所决定的节点)。
  - 缺失锚点不记为丢失。
- **停表**(分母 = 主集家族数):出现以下任一情况,中心论断维持决议第 2 节那一句,标题用 T1:
  1. 可定序的家族 <50%;
  2. 可定序的家族 <6 个;
  3. 可定序家族中两类都有,且没有一类 ≥2/3。
  T4/T5 只描述可定序的主集家族,并同时服从 A3 的停表规则。
- 外类群同源家族的大小匹配 OR 只作描述,**不推断形成率或保留率**。

## 6. B/C 类(类别 P,只能限定 E,不能升级)
- **B1**:成对 Ks 只作相对分歧代理;GENECONV 检验基因转换;Ks >2 记饱和并剔除。现稿原句"基因转换可压低 Ks,故不定年"保留。
- **B2**:沿用连通成分定义,比较阵列数与阵列长度,分四种写法:更多 / 更长 / 两者 / 分不开。
- **B3**:近缘锚定率作为面板属性报告;无近缘种或锚点不足的记"不可评估"。
- **C1**:只在 3 个毒腺文库内部重算读段分配,不推翻 Holm *P* ≥ 0.067 的主终点。
- **C3**:共享肽段不分给单个拷贝。

## 7. 输出与复核
- 每项分析产出:结果表(tsv)、所属三类之一、种子、软件版本、输入 md5。
- 写进论文的每个数字,都要能回溯到这些表。
- 作业经 jobrun 提交;正式运行前先用小样本冒烟测试。

## 8. 签字前允许的输入审计:资格普查
只查元数据:组装级别、N50、注释有无、BUSCO 是否需要重算(普查时只记录 NCBI 提供的数值),以及有无原文毒素表 / 毒液蛋白组。**不下载完整基因组,不计算任何成簇统计量。** 产出 `06_预登记/资格普查_<日期>.tsv`,由 feng 过目。

## 9. 签字
- feng 确认的 🔶 项:δ = **0.5**(自然对数 OR);蜘蛛与蝎的主计数 = **分开计**(合并计只作敏感性);S 类结构域清单 = **按第 3 节草案**,Pfam 编号在资格普查时按 Pfam-A 名称逐条核对后登记(这是一条确定性规则,不随结果改变)。
- 签字:feng 于 2026-11-10 21:07(北京时间)在会话中回复"授权A0开工",由 Claude 代录;🔶 项按草案建议值登记。feng 如有异议,按偏离附录追加。
- 冻结后 sha256:见 `_工作日志.md` 同日条目(为免自引用,不写进本文件)。

## 偏离附录
(签字后按时间追加)
```
