## Supplementary material for "Toxin-associated genes cluster beyond gene family size expectations in both venomous and non-venomous animals": Datasets S1-S4 (analysis plan and deviation log with English translations; toxin-associated gene tiers; literature screen): Dataset_S1_EN_frozen_analysis_plan_v1_20261110.md

```
# Dataset S1 (English translation). Analysis plan A0, frozen version 1 (10 November 2026)

> This is an English translation of Dataset S1 prepared on 13 November 2026. The Chinese original is the frozen record and is authoritative; its SHA-256 is given in SI Appendix, Note 1. The translation was not part of the frozen record. File paths refer to the authors' project directory. "F.Z." is the corresponding author (Feng Zhao); entries recorded "by Claude" were typed by the AI assistant (Claude, Anthropic) on F.Z.'s instruction.

# A0 analysis plan (frozen v1, 10 November 2026; authorised by F.Z.)

> Basis: `05_讨论组/讨论组定稿决议_PNAS转投_20261110.md` (resolution of the internal discussion panel, approved by F.Z. on 10 November 2026).
> Rules of effect: after F.Z. signs, the SHA-256 of this file is written to the project work log (`_工作日志.md`) and the text is not changed again. Any later deviation may only be appended, in date order, to the "Deviation log" at the end of this file, with its reason. No new end point is computed before signature. The only input audit allowed before signature is the eligibility census in Section 8, which reads metadata only and computes no clustering statistic.
> 🔶 = a choice to be confirmed by F.Z. at signature (the draft gives a recommended value).

## 0. Three classes of content, registered separately
| Class | Content | May it be called a pre-registered test? |
|---|---|---|
| **E, existing results** (already seen) | All results of the current manuscript for five genomes: random and size-matched OR, three family definitions, window and similarity sensitivity, the snake author-annotated set, decomposition of the excess, neighbour composition, Δf topology, expression end points, congener anchoring, Tier A/B, expression-filtered set (S12), structurally curated set (S6) | No. Cited with the original numbers and wording; not recomputed; strength of evidence not rewritten |
| **P, post hoc designs** (new analyses on data already seen) | A1 three-tier evidence recomputed on the **existing five genomes**; B1–B3; C1, C3 | No. Labelled *post hoc*; may only constrain or qualify E and cannot upgrade a conclusion |
| **N, new prospective tests** (end points never computed) | A2 second control class (five genomes and the new panel); A3 added origins; A4 order of recruitment | Yes |

## 1. Common statistical framework (as implemented in the current manuscript, unchanged)
- Definition of clustering: a gene is "clustered" if another member of the same set lies within 100 kb on the same sequence (interval distance; overlap counts as 0).
- Baselines: (i) random protein-coding genes, 1,000 draws; (ii) family-size matching: for each toxin family, in each draw, choose the non-toxin family of nearest size whose number of members is ≥ the number of toxins contributed by that toxin family; ties are broken at random, sampling is without replacement within a draw, and families are processed from largest to smallest; clustering is computed over the union of all sampled genes.
- Effect size: OR of the observed clustered fraction against the control mean, with the risk difference also reported. Uncertainty: toxin-family block bootstrap, 2,000 resamples, plus a spatially connected-component bootstrap. One-sided empirical *P* = (*x*+1)/(*B*+1). Seed 20260724.
- Family definitions: **primary definition** = MMseqs2 (release 18-8cc5c) clustering of the canonical-isoform proteome, identity 0.3, bidirectional coverage 0.5, cluster reassignment on. The other two (unidirectional coverage 0.5; DIAMOND single linkage with ≥50% coverage of the longer protein) are sensitivity analyses only.
- Analysis universe: protein-coding genes with coordinates. A quality-filtered universe (removing genes that overlap another gene model or lie within 10 kb of an assembly gap) is a sensitivity analysis.
- Verdict categories (as in the current manuscript): "robust support" = both the family-block and the spatial-component intervals exclude 1, and valid resamples ≥95%; "same direction but uncertain" = an interval includes 1; "no positive support" = OR ≤ 1.

## 2. A1 toxin evidence tiers (class P/N: P for the existing five genomes, N for species of the new panel)
- **Tier P (protein)**: at least one peptide unique to the gene in a published venom proteome (or in the 12-individual DIA proteome of this project). Comparator species are mapped to the assembly through the accessions of the original study; without accessions, protein identity ≥95% and bidirectional coverage ≥90% are required.
- **Tier E (venom-gland expression)**: the toxin table of the original venom-gland transcriptome, or venom gland/control ≥2 and mean ≥5 TPM (the centipede criterion).
- **Tier H (homology only)**: a DIAMOND hit to ToxProt (*E* < 1e−5, query coverage ≥50%, alignment ≥40 aa). This is the primary input of the current manuscript.
- Set definitions: strict set = P; intermediate set = P ∪ E; broad set = P ∪ E ∪ H. **The cross-species primary analysis uses the broad set** (the only criterion available symmetrically for all species); the strict and intermediate sets are pre-specified stratified analyses; results of the three tiers are reported side by side, with the families lost at each tier listed.
- **Estimability criterion**: a tier needs at least 10 families containing ≥2 toxin genes, and valid resamples ≥95%. Otherwise it is recorded as "not estimable at this tier", stating that the sample is small, and not written as a rejection of toxin identity.
- **Three wordings**: (i) strict set estimable and interval excludes 1 → "the excess remains under the stricter criterion"; (ii) strict set estimable but interval includes 1, or the OR falls by more than half of the broad-set OR (on the log scale) → "the identification criterion can explain part of it", and the broad-set numbers are kept; (iii) strict set not estimable → "not estimable at this tier".
- **Title naming rule**: under (ii) use *toxin-associated genes*; under (i) use *toxin genes*; under (iii) use *toxin-associated genes* and state in the abstract that the strict tier is not estimable.
- **Local quality check** (all species; results used only as a sensitivity analysis and for annotation, not for removing toxins):
  - distance to an assembly gap <10 kb;
  - overlap with another gene model;
  - possible split model: two adjacent genes of the same family align to non-overlapping segments of the same ToxProt hit, each with coverage <60% and together ≥80%;
  - possible merged model: the protein of a single gene contains ≥2 non-overlapping complete copies of the same hit.
  - Flagged genes are removed and the analysis is recomputed once, as a sensitivity analysis.
- Toxin identity is assigned **without using any clustering information**.

## 3. A2 second control class (class N)
- **Class S (secretory/defence)**: families carrying a signal peptide and defined by the following domains: antimicrobial peptides/defensins, lysozymes, C-type lectins, serine proteases (Trypsin), metalloproteases, salivary/digestive lipases.
- **Class L (lineage expansion)**: chemoreceptors, chosen by taxonomic group: in arthropods 7tm_6 (PF02949), 7tm_7 (PF08395) and the ionotropic receptor Lig_chan (PF00060); in vertebrates 7tm_4 (PF13853). These accessions are likewise checked against Pfam-A names before freezing.
- Domains are identified uniformly with hmmscan (Pfam-A; the version is frozen and registered during the eligibility census), domain *E* < 1e−5, with the same rule for all species. Authors' annotations are supporting evidence only and do not enter the definition. 🔶 The Pfam accessions of the class S domains are **written in only after each has been checked against its Pfam-A name** before freezing (the draft does not pre-fill accessions, to avoid errors).
- Signal peptides: the same tool and version as for toxin Tier A (read from the current pipeline and registered at freezing).
- **Family inclusion**: a family enters a control class only if, under the primary definition, ≥50% of its members carry a domain of that class (class S additionally requires ≥50% of members with a signal peptide), it has ≥2 members, and it **contains no broad-set toxin**. Families containing toxin members are excluded from the control class and counted (to avoid overlap with toxins; venom serine protease, metalloprotease and similar families therefore lie on the toxin side only).
- **Statistic**: each control class is treated as a "set", and OR_class is computed with exactly the same size-matched null model as for toxins (the control pool contains neither toxin families nor families of that class). Difference Δ = log OR_toxin − log OR_class; intervals by independent block bootstrap of toxin families and of class families (the two are disjoint), with a 90% CI (for equivalence) and a 95% CI (for difference).
- **Equivalence bound δ = 0.5 (natural-log OR, about 1.65-fold) 🔶**.
- **Wording** (class S and class L judged separately):
  - lower limit of the 95% CI >0 → "toxins more clustered than this control class";
  - 90% CI entirely within (−δ, +δ) → "similar to this class";
  - otherwise → "undetermined".
  - When the two classes point in opposite directions (one "more clustered" and the other "similar", or opposite signs), the overall verdict is "undetermined".
- Title T2 may be used only when **class S** is judged "similar".
- A class with fewer than 10 qualifying families is "not estimable".

## 4. A3 panel extended by independent origins (class N)
- **Inclusion rules** (all must hold):
  1. venomous lineage, with the venom status supported by literature;
  2. NCBI GCF/GCA or Ensembl assembly, chromosome-level or scaffold N50 ≥0.5 Mb (5 times the window; the existing scorpion, 0.54 Mb, qualifies on this basis);
  3. GFF annotation of protein-coding genes;
  4. BUSCO v6 protein mode (lineage-matched odb12) completeness ≥80%;
  5. at least the broad set (tier H) can be built.
  Ineligible species are listed one by one with reasons, publicly.
- **Assignment to origins**: each candidate species is assigned to one venom origin, with a reference. Species whose origin cannot be decided from the literature are listed as "unresolved" and excluded from the main count.
- **Single main count** 🔶: spiders and scorpions **are each counted as one origin** (recommended, because mainstream literature lists them as independent origins; references to be added during the census); the merged count is a sensitivity analysis only and does not enter the stopping rule or the title decision.
- **Order of choice of the representative species** (one per origin, for the main analysis): (i) a published, mappable venom proteome; (ii) chromosome level; (iii) highest BUSCO; (iv) highest contig N50. Other eligible species of the same origin enter sensitivity analyses only.
- **Stopping rule**: if fewer than 6 origins are eligible under the main count → A3 stops; the paper is written as "four bilaterians" and does not use *across venom origins*. Six is only a stopping line, not a threshold of sufficient evidence.
- **Main result**: per-origin log OR (broad set, primary definition) with its block-bootstrap interval, shown as a forest plot.
  - With fewer than 10 eligible origins, the pooled estimate (random effects REML + Hartung–Knapp) is a sensitivity analysis only, shown in grey, and does not enter the abstract or the title.
  - With ≥10 eligible origins, the main pooled model = phylogenetic multilevel model (metafor rma.mv, correlation matrix built from TimeTree divergence times); if not identifiable (variance component at the boundary or no convergence), it is downgraded to REML + Hartung–Knapp, and this is registered as it happened.
  - τ², I² and the prediction interval are reported, with leave-one-origin-out analysis.
- **Wording**:
  - ≥10 origins, pooled interval excludes 1 and lower limit of the prediction interval >1 → "the excess recurs in the origins examined" (no mechanism stated);
  - pooled interval excludes 1 but the prediction interval spans 1 → "an average excess exists, heterogeneous among origins";
  - intervals of the added origins generally very wide → "insufficient precision in the added origins", **without writing "not a general architecture"**;
  - ≥2 added origins with point estimate ≤1 and interval excluding 1 → "the excess is not a general architecture of the venom systems examined";
  - otherwise → "heterogeneous, described only with the pre-registered variables".
  - Pre-registered descriptive variables: age of origin (TimeTree), use (predation/defence/both), assembly level.
- No result is written as *explained by family size*, nor as "explains X percent".

## 5. A4 order of recruitment (class N; four existing lineages, in parallel with A3)
- **Main set**: in each lineage, all toxin families that under the primary definition contain ≥1 tier-P toxin and have ≥2 members in that species. Families are not selected by size of excess; ranking by excess is a post hoc slice only and cannot on its own support T4/T5.
- **Outgroups** (non-venomous status must be supported by literature):
  - centipede → myriapods other than Chilopoda (mainly Diplopoda);
  - snake → mainly non-Toxicofera squamates, with pythons/boas second;
  - spider, scorpion → arachnids confirmed in the literature as non-venomous (Opiliones preferred);
  - origins of the new panel are assigned by the same principle during the census.
  - Ticks and species of unverified venom status: not used on either side. Sea anemone: not paired.
- **Mapping of family state**: copies in the venomous species with tier P or E evidence are "recruited"; homologous copies in the outgroup are "not recruited" (provided the outgroup is documented as non-venomous). The venomous status of a species cannot replace the state of an individual copy.
- **Methods**:
  - Family gene trees: MAFFT (L-INS-i) alignment → IQ-TREE 3 (ModelFinder, UFBoot 1,000); families with alignments <100 aa are not treed and are recorded as "not orderable".
  - Two-sided syntenic anchoring: the congener-anchoring rule of the current manuscript, i.e. at most 5 nearest protein-coding genes on each side as anchors, excluding members of the same family and all toxins; anchors must be unique; at least 2 anchors on each side, the two sides not interleaved, and the span between the inner anchors ≤10 times the length of the source array.
- **Quantitative criteria**:
  - **Ancestral array**: ≥2 copies of the same family within 100 kb of the syntenically anchored locus in the outgroup, and at least one duplication node with UFBoot ≥95 in the gene tree that predates the split between the venomous species and the outgroup (both daughter clades of that node contain outgroup copies).
  - **Expansion after recruitment**: the outgroup syntenic locus has complete anchors on both sides, no assembly gap within the locus, and ≤1 copy; the venomous species has ≥ outgroup + 2 copies and ≥2-fold at that locus; the duplication node (UFBoot ≥95) postdates the split.
  - **Not orderable**: neither of the above holds, or anchoring fails, the tree is unsupported, or gene conversion cannot be excluded (nodes determined by copy pairs with a global GENECONV *P* < 0.05).
  - A missing anchor is not recorded as a loss.
- **Stopping rule** (denominator = number of families in the main set): if any of the following occurs, the central claim remains the sentence in Section 2 of the resolution, and title T1 is used:
  1. orderable families <50%;
  2. orderable families <6;
  3. both classes occur among the orderable families and neither reaches ≥2/3.
  T4/T5 describe only the orderable main-set families and are also subject to the stopping rule of A3.
- Size-matched ORs of outgroup homologous families are descriptive only, and **formation or retention rates are not inferred**.

## 6. Classes B/C (class P; may only qualify E, cannot upgrade)
- **B1**: pairwise Ks used only as a relative proxy of divergence; GENECONV tests for gene conversion; Ks >2 is treated as saturated and removed. The original sentence of the current manuscript, "gene conversion can lower Ks, so the arrays are not dated", is kept.
- **B2**: using the connected-component definition, compare the number and the length of arrays, with four wordings: more / longer / both / cannot be separated.
- **B3**: the rate of anchoring in a close relative is reported as a property of the panel; origins without a close relative or with insufficient anchors are recorded as "not assessable".
- **C1**: read allocation is recomputed only within the 3 venom-gland libraries; it does not overturn the primary end point with Holm *P* ≥ 0.067.
- **C3**: shared peptides are not assigned to single copies.

## 7. Outputs and checking
- Each analysis produces: a results table (tsv), its class (one of the three), seed, software versions and input md5.
- Every number written into the paper must be traceable to these tables.
- Jobs are submitted with jobrun; a small-sample smoke test precedes each formal run.

## 8. Input audit allowed before signature: eligibility census
Metadata only: assembly level, N50, presence of annotation, whether BUSCO needs to be recomputed (during the census only the values provided by NCBI are recorded), and whether an original toxin table or venom proteome exists. **No complete genome is downloaded, and no clustering statistic is computed.** Output: `06_预登记/资格普查_<date>.tsv`, reviewed by F.Z.

## 9. Signature
- 🔶 items confirmed by F.Z.: δ = **0.5** (natural-log OR); main count of spiders and scorpions = **counted separately** (merged count as sensitivity only); class S domain list = **as in the Section 3 draft**, with Pfam accessions checked one by one against Pfam-A names and registered during the eligibility census (a deterministic rule that does not change with the results).
- Signature: F.Z. replied "授权A0开工" ("A0 authorised to start") in the working session at 21:07 Beijing time on 10 November 2026; recorded by Claude on F.Z.'s behalf; 🔶 items registered at the recommended draft values. Any objection by F.Z. is to be appended to the deviation log.
- SHA-256 after freezing: see the entry of the same day in the work log `_工作日志.md` (not written into this file, to avoid self-reference).

## Deviation log
(appended in date order after signature)
```
