## Supplementary material for "Toxin-associated genes cluster beyond gene family size expectations in both venomous and non-venomous animals": Datasets S1-S4 (analysis plan and deviation log with English translations; toxin-associated gene tiers; literature screen): Dataset_S2_A0_偏离附录.md

```
# A0 冻结 v1 的偏离附录(只追加,不改动已有条目)

对应文件:A0_预登记_冻结v1_20261110.md(sha256 a7a1d1a9e813f74e37ad96ebba5820f411441a93ecc8e3a2c52dfd17e32c89dc,未改动)。

## D1(2026-11-10 22:08 北京时间,Claude 提出;待 feng 确认)澄清:起源判定所用的单一参考表
- **原文**:第 4 节写"起源判定:每个候选物种归入一个毒液起源,附文献;文献判定不了的列为未决"。原文没有规定文献之间有冲突时以哪份为准。
- **澄清**:毒液状态与起源独立性,统一以 Schendel et al. 2019 *Toxins* 11:666(doi 10.3390/toxins11110666)的补充表 S1 为准。该表标题为 "Independently evolved venomous animal lineages",文件 md5 为 0810bdb72e08fc930d205baec3af1d93,文本见 资格普查/文献证据/schendel2019_TableS1.txt。表中单独成行的谱系,即计为独立起源。物种是否有毒,按该表的谱系定义判断;例如"Colubroid snakes"不包括蚺科、蟒科。
- **有争议的合并,只作敏感性分析**:①蛇与 Helodermatid 合计为一个起源(依据 Toxicofera 假说);②蜘蛛、蝎、伪蝎合计为一个起源(按蛛形纲合并)。合并计数不参与停表判断,也不参与标题判定(与第 4 节"另一套只作敏感性"一致)。
- **原因**:如果不规定单一参考表,碰到有冲突的文献时,把哪些物种算作"未决"就会变成研究者自己的裁量,结果可能被人为左右。
- **时点**:本澄清写于全部成簇终点计算之前。到目前为止,只读取了组装元数据和文献,任何新物种的成簇统计都还没有算过。
- **影响**:主计数由 12 个起源变为 15 个,新增 Heloderma、水蛭、懒猴三类。现有的 12 个合格类群及其代表种都不受影响。

- **D1 确认**(2026-11-11 00:06 北京时间):feng 在会话中回复「确认 D1,继续」,按原文生效,未改动。主计数 15 个起源;两处合并仅作敏感性分析。

## D2(2026-11-11 14:40 北京时间,Claude 提出;待 feng 确认)澄清:A2 对照类"集合"的成员口径
- **原文**:第 3 节写"把每一类对照当作一个集合,用与毒素完全相同的大小匹配零模型计算 OR_class",未写明集合是合格家族的全部成员,还是其中带该类结构域的成员。
- **澄清**:主分析中,集合 = 合格家族内**带该类结构域的成员**(S 类另须有信号肽)。这与毒素一侧"家族内被注释为毒素的成员"相对应。合格家族的**全部成员**作敏感性分析。
- **其他未写明处,一并登记**:①宽集毒素 = 各物种 q1p1_v5 默认毒素集(蜈蚣 tox180;其余四种 ToxProt 命中 ≥50% identity、≥40 aa);②刺胞动物不属节肢或脊椎动物,第 3 节未给 L 类结构域,故该物种 L 类记为"不适用",不另选结构域;③结构域判定用 hmmscan domtblout 的 i-Evalue < 1e−5;④毒素与对照类的 Δ 区间按两侧各自家族块独立自助 2,000 次,种子 20260724。
- **时点**:写于任何 A2 终点计算之前;此时注释作业正在运行,尚未读取任何结构域结果。
- **影响**:不改变第 3 节的纳入规则、统计量、等效界限与写法。

- **D2 裁定**(2026-11-11 北京时间,feng 在会话中回复「合格家族的全部成员,A3 毒素表整理和 A4 启动」):D2 第 ① 项改为——主分析集合 = **合格家族的全部成员**;"带结构域(S 类另须信号肽)的成员"改作敏感性分析。D2 ②–④ 按原文生效。
  - **时点如实登记**:本裁定作于 A2 五物种结果已经算出、并已向 feng 报告之后(结果见 `_中间文件/A2_对照类/A2_结果报告_20261111.md`,md5 3eb828de 为裁定前版本)。因此主口径的选择**不是**事前登记,论文中须写明"主口径在看到结果后由作者确定",两种口径同时报告。
  - **影响**:与 D2 原提议相比,唯一改变判定的格子是蜘蛛 S 类(由"毒素相对该类更强"变为"不能判定"),即改为更保守的结论;蝎 L 类两口径同为"更强",其余格子不变。

## D3(2026-11-11 北京时间,Claude 提出;待 feng 确认)澄清:代表种第 ① 级"有已发表毒液蛋白组且可映射"的判据
- **原文**:第 4 节代表种选择顺序 ①"有已发表毒液蛋白组且可映射",未给判据。
- **澄清**(写于取得任何补充材料、做任何比对之前):
  1. **已发表毒液蛋白组**:同行评议论文(预印本不算),对该物种的粗毒液或毒器分泌物做了质谱鉴定,并在正文表或补充材料中列出鉴定到的蛋白(序列、数据库登录号或肽段之一)。
  2. **可映射**:该论文列出的毒液蛋白鉴定中,**≥50%** 能对应到所选组装的注释蛋白。蛋白级:DIAMOND blastp identity ≥90%、query 覆盖 ≥50%;只给肽段时:至少一条 ≥7 aa 的肽段(I/L 视为相同)在该蛋白中精确匹配。他种数据库命中只按其肽段判定。
  3. 有多篇时取鉴定数最多且满足 1 的一篇;任一篇通过即判为 ①。
  4. 补充材料取不到(非 OA 且经机构浏览器也取不到)记为"未核实",**按不满足 ① 处理**(保守),并公开列出。
  5. 只判第 ① 级;不改变第 ②–④ 级与纳入规则。核查结果只影响各起源第一位代表种的排序。
- **原因**:不写判据,"可映射"就成了按结果裁量。

- **D3 裁定**(2026-11-11 北京时间,feng 在会话中回复「1 已放入;2 通过;3 只算论文归为毒液成分的那部分」):
  - 第 3 条矛盾按"**任一篇通过即判为 ①**"执行;*Vipera berus* 据 Latinović 2016 Molecules(11/16,68.8%)判为 ①。
  - 第 2 条"毒液蛋白鉴定"的范围 = **论文自己归为毒液成分的鉴定**,不含论文列为管家蛋白、肌肉蛋白、化学通讯等的鉴定;*Solenopsis invicta*(dos Santos Pinto 2012)据此为 14/42(33.3%),不满足 ①。
  - **时点如实登记**:两项裁定都作于对应物种的映射结果已经算出并报告之后(`_中间文件/pmap_check/映射核查_r1结果_20261111.md`)。论文中须写明 ① 级判据的这两处是事后澄清,并列出两种读法下的结果。
  - D3 第 1、4、5 条与第 2 条的比对口径(≥7 aa 肽段精确匹配、≥50%)按原文生效。

## D4(2026-11-11 北京时间,Claude 提出;待 feng 确认)澄清:A1 的 P 层与 E 层在新面板物种上的取法
- **原文**:第 2 节 P 层"已发表的毒液蛋白组……中,至少有 1 条该基因唯一的肽段";E 层"原文毒腺转录组的毒素表"。未写明蛋白组中非毒液成分是否计入,也未写明肽段长度与比对口径。
- **澄清**(写于任何新面板物种的毒素表建表之前,也早于任何新物种成簇终点的计算):
  1. P 层只计**原文归为毒液成分/毒素**的鉴定(与 D3 裁定同一口径);原文列为管家、肌肉、细胞结构等的鉴定不计。
  2. 肽段口径同 D3:≥7 aa,I/L 视为相同,在该基因的 canonical 或任一异构体中精确出现,且不出现在其他基因中(唯一)。只有蛋白序列而无肽段时,用第 2 节原文的 identity ≥95%、双向覆盖 ≥90%,且只取最佳命中基因。
  3. 原文登录号属于本组装(同一 RefSeq/GenBank 注释)时直接映射。
  4. E 层只取原文**毒腺(毒器)转录组**中作者列出的毒素表;映射口径同第 2 条的蛋白级规则。原文没有毒素表、或毒腺转录组不可映射时,E 层为空,不另行计算 TPM(新物种多数没有毒腺/对照配对数据)。
  5. 每一条 P/E 证据记录来源 DOI、表号与行号。

- **D4 确认**(2026-11-12 北京时间,feng 在会话中回复「已下载;确认偏离附录 D4」):按原文生效,未改动。确认时点:13 个新代表种的 P 层(4 种)、E 层(鸭嘴兽)已按 D4 草案建出,**任何新物种的成簇终点都尚未计算**。

## D5(2026-11-12 北京时间,Claude 提出;待 feng 确认)澄清:A4 的外类群选种与未写明的操作细节
写于任何 A4 基因树、锚定或分类结果产生之前(此时只定了主集:蜈蚣 45、蛇 12 个家族)。
1. **外类群选种**:在普查登记的外类群候选中,按代表种同一顺序(染色体级 → BUSCO → contig N50)取第一位为主外类群,第二位作敏感性。
   - 蜈蚣:主 *Archispirostreptus syriacus*(GCA_982267035.2,BUSCO 0.938),敏感性 *Chamberlinius hualienensis*(GCA_054772095.1,0.914);两者均非染色体级。
   - 蛇:非 Toxicofera 鳞目(蜥蜴科 + 壁虎下目)中主 *Eublepharis macularius*(GCF_028583425.1,染色体级,0.982),敏感性 *Podarcis raffonei*(GCF_027172205.1,0.981)。蟒/蚺暂不用。
   - "无毒"文献:倍足纲与壁虎/蜥蜴科不在 Schendel 2019 表 S1 的有毒谱系中;Toxicofera 的范围另附原始文献(引文待 ref-verify 核验后补入)。
2. **外类群同源拷贝(建树用)**:外类群注释蛋白(每基因最长异构体)用 DIAMOND 比对有毒种全部 canonical 蛋白(E<1e−5,query 覆盖 ≥50%),最佳命中属于家族 F 的成员 → 计为 F 的外类群同源拷贝。
3. **源阵列**:家族 F 在有毒种中按 100 kb 区间距离连成的分量里,取含 P 层毒素最多者(并列取成员多者,再并列取染色体坐标靠前者)为该家族的源阵列;单基因分量也可作源。
4. **共线锚定**:沿用现稿同属锚定实现(p6_congener.py:miniprot 把有毒种蛋白比对到外类群基因组;锚点 = 最佳模型唯一(次优得分 <0.9× 最佳)、identity ≥0.5、query 覆盖 ≥0.7;每侧取 ≤5 个最近蛋白编码基因,排除同家族与全部毒素;目标序列 = 有效锚点最多者,并列则不定位;每侧 ≥2 锚、不交错)。**跨度上限按 A0 原文 = 源阵列长度的 10 倍**,不沿用现稿的 1 Mb 下限;单基因源阵列的"长度"取该基因长度。
5. **位点内拷贝数**:沿用 p6_congener.py 的计数(家族全部成员蛋白的 miniprot 模型,identity ≥0.4、覆盖 ≥0.5,去重与跨家族竞争同现稿),取"全部同源位点"计数;范围 = 锚定区间两端各外延 100 kb。"位点内无组装缺口"= 区间内无 ≥1 个 N 串(N ≥10)。
6. **基因树**:MAFFT L-INS-i(`--localpair --maxiterate 1000`);"比对 <100 aa"= 缺口比例 <50% 的比对列 <100;IQ-TREE 3 `-m MFP -B 1000 --seed 20260724`;中点定根;"复制节点早于分化"= UFBoot ≥95 的节点两个子支均含外类群拷贝;"晚于分化"= UFBoot ≥95 的节点两个子支均只含有毒种拷贝且该节点所在子树不含外类群。
7. **GENECONV**:全局置换 *P* < 0.05 的拷贝对,若其两成员分处某判据节点的两个子支,该节点不用于判定。工具尚未安装,装好后登记版本。
8. 主外类群给出主分类;敏感性外类群结果并列报告,不改主分类。
   - D5 补充(实现约束,写于任何 A4 分类之前):家族的有毒种 + 外类群序列合计 <4 条时 IQ-TREE 无法做 UFBoot,不建树,记"不可定序(序列 <4)";IQ-TREE 其他报错同样记为"不可定序(建树失败)"并保留日志。

- **D5 确认**(2026-11-12 北京时间,feng 在会话中回复「确认 D5;GENECONV 要装……」):按原文及补充生效,未改动。确认时点:蜈蚣两组外类群建树与蛇两组 miniprot 比对在运行中,`a4_classify.py` 尚未运行,**任何 A4 分类结果都未产生**。
   - D5 第 7 条登记(2026-11-12):GENECONV 1.81a(Sawyer 官方 unix.source.tar.gz,md5 e558a794…),装于 /archive/shared_db/tools/geneconv/1.81a/bin/geneconv(md5 e1ddcb7e…)。源码打一处补丁:geneconv.c 的 bprintf 对同一 va_list 二次使用(x86-64 段错误,ASan 定位),改用 va_copy;官方示例 alumw、rand950 的 .frags 除版本号行外逐字一致,三节点实跑一致。
   - D5 补充 2(2026-11-12,写于任何 A4 分类之前):GENECONV 因多态位点不足等原因无法运行的家族(蜈蚣 vs 两个倍足纲各 1 个,"Only one polymorphism: Too few to analyze"),无法排除基因转换,记"不可定序(GENECONV 无法检验)"。

## D6(2026-11-12 北京时间,Claude 提出;待 feng 确认)澄清:A3 合并模型的输入与可识别判据
写于逐起源 OR 已出(`A3_逐起源结果_v1.tsv`)、**任何合并模型尚未运行**之时。
1. **分化时间**:TimeTree 官方 API `api.timetree.org/pairwise/<taxid>/<taxid>` 的 precomputed_age(中位数,Mya)。物种 taxid 取自 ENA 分类学接口;某对查不到时,依次改用该物种所在属、科的 taxid(按 ENA 谱系),并逐对记录所用替代级别。
2. **相关矩阵**:超度量布朗模型,R_ij = 1 − t_ij / T,T = 全部成对时间的最大值,对角为 1。
3. **效应量与方差**:y_i = ln(OR_matched),SE_i = [ln(CI_hi) − ln(CI_lo)] / 3.92,取家族块 95% CI(块自助百分位区间近似为对称,作为已知近似登记)。
4. **主模型**:metafor rma.mv(REML),random = list(~1|phylo 带 R,~1|origin)。**不可识别**:任一方差分量估计 <1e−4 × 另一分量或 =0、或不收敛 → 降级为 rma(REML,test="knha")。两者都报告,主结果按此规则二选一。
5. 报告:合并 ln OR 与 95% CI、τ²(各分量)、I²、95% 预测区间、逐起源剔除(14 次重拟合)。写法严格按 A0 第 4 节五条;不进摘要与标题以外的判断由 feng 定。
   - D6 补充(2026-11-12,合并模型运行前):91 对中仅 O04 蜘蛛–O05 蝎在种/属/科 9 种组合下 TimeTree 均返回 HTTP 500。替代顺延到目一级(Araneae ↔ Scorpiones,ENA taxid 取自谱系);仍无值则该对取两者分别与第三个蛛形纲外的节肢动物时间中较小者——不采用,改为停下报告 feng。
   - D6 补充更正(同日):上一条末句表述混乱,以此为准——目级仍无值时,**不做任何其他替代,停下报告 feng**。结果:Araneae(6893)↔ Scorpiones(6855)目级同样返回 HTTP 500,已报告。
   - **D6 确认**(2026-11-12,feng:"确认 D6"):D6 第 1–5 条按原文生效(含上两条补充与更正)。合并模型尚未运行。
   - **D6 补充 2**(2026-11-12,feng 选 a;在任何替代对查询之前登记):O04–O05 改用其他代表种对查询。理由:两目分属不同目,TimeTree 中任一蜘蛛–蝎物种对的最近共同祖先是同一节点,时间与代表种选取无关。按下列顺序逐对查询物种级 precomputed_age,取**第一个**有值的对,不比较、不挑选:
     1. *Parasteatoda tepidariorum*(Araneae)↔ *Mesobuthus martensii*(Scorpiones)
     2. *Stegodyphus mimosarum* ↔ *Centruroides sculpturatus*
     3. *Trichonephila clavipes* ↔ *Centruroides sculpturatus*
     taxid 由 ENA 按学名取得。三对均无值时停下报告 feng,不做其他替代。所用的对、原始响应写入 `_中间文件/timetree/`,`pairwise_times.tsv` 不覆盖,另出 `pairwise_times_v2.tsv` 只补 O04–O05 一行并标注替代对。
   - **D6 补充 3**(2026-11-12,feng:"改用文献值";在检索之前登记):D6 补充 2 的三对替代均未取得值(第 1 对 ENA 无 taxid,第 2、3 对 TimeTree HTTP 500),O04–O05 改用文献值。规则:
     1. 检索:Europe PMC REST,查询式 `(Arachnopulmonata OR Arachnida OR Chelicerata OR (Araneae AND Scorpiones)) AND ("molecular clock" OR "divergence time" OR "divergence times" OR "time-calibrated" OR "molecular dating" OR "time tree")`,不限年份;结果全量存 `_中间文件/timetree/lit/`。
     2. 纳入:原创分子钟分析(化石校准);样本同时含 ≥1 个蜘蛛目与 ≥1 个蝎目物种;正文、表或图中给出二者最近共同祖先(或 Arachnopulmonata 冠群)年龄的点估计(Mya)。排除:综述、仅化石最小年龄、转引他文的数值。一项研究只取作者指定的主分析一个值。
     3. 数值必须从全文逐字核实(记录页码/表号/图号与原句);非 OA 文献列给 feng 下载,未核实的不进入计算。
     4. 主值 = 纳入研究点估计的**中位数**(与 TimeTree precomputed_age 取多研究中位数的口径一致);敏感性分析用纳入值的最小值与最大值各重拟合一次。
     5. 纳入研究少于 2 项时停下报告 feng。T(全表最大成对时间)不受影响(当前 721.45 Mya)。
   - **D6 补充 3 执行结果与裁定**(2026-11-13):非 OA 5 篇经 feng 下载后核实,纳入 Jeyaprakash & Hoy 2009(397 Ma)与 Ban et al. 2022(509.98 Ma),连同 OA 的 Howard et al. 2020(473)与 2026 纺器论文(~438)共 4 项;主值中位数 455.5,敏感性 397 / 509.98(记录见 `_中间文件/timetree/lit/筛选与核实_D6补充3_20261112.md`)。Jeyaprakash 2009 的校准部分取自分子估计(二次校准),登记规则未列为排除项;**feng 裁定:纳入**("1.纳入")。合并模型 v1 已按 D6 运行,结果见 `_中间文件/A3_面板/meta/`。
   - **更正**(2026-11-13):前文所写 "Howard et al. 2020" 有误。PMC7078165(doi:10.3389/fgene.2020.00182,Front Genet 11:182)的第一作者是 Lozano-Fernandez J(作者依次 Lozano-Fernandez, Tanner, Puttick…),据全文 XML article-meta 核对。数值 473 Ma 与出处不变,仅作者名更正。2026 纺器论文为 Li F, Yang H, Zhang Y 等,Sci Adv 12(3):eadw2173。

## D7(2026-11-13 北京时间,Claude 提出;feng 已确认:"确认按建议执行1,合并")澄清:A3 蜘蛛与蝎"合并计数"敏感性分析的实现
在本项计算之前登记。A0 第 4 节规定合并计数只作敏感性分析,但未写实现方式。
1. 数据:保留 O04、O05 两行(各自 OR 与 SE 不变),二者的 origin 随机效应取同一水平 "Arachnopulmonata";起源数记为 13。phylo 随机效应与相关矩阵 R 与 D6 相同(O04–O05 = 455.5 Mya)。
2. 主模型:rma.mv(REML),random = list(~1|phylo 带 R,~1|origin)。可识别判据同 D6 第 4 条。
3. 不可识别时的降级:rma.mv(REML,random = ~1|origin 共 13 水平,test="t")——即 D6 降级模型在多层结构下的对应;同时照报 D6 的 14 行 rma(REML,knha)作对照。
4. 逐起源剔除按 13 个起源进行:剔除 Arachnopulmonata 时两行同时剔除。
5. 只跑主值 455.5;不进摘要与标题;不参与停表与写法判定。

## D8(2026-11-13 北京时间,Claude 提出;待 feng 确认)澄清:A3-7 局部质量核查的操作细节
写于任何质量标记与重算之前。A0 第 2 节"局部质量核查"与第 1 节"质量过滤宇宙"在新面板物种上的实现:
1. **缺口**:组装 FASTA 中连续 ≥10 个 N/n 记为一个缺口(现稿蜈蚣 `gaps_N_runs.bed` 13 处均为 100 bp,口径一致)。基因跨度两端任一距缺口 ≤10 kb(`ge ≥ s−10000 且 gs ≤ e+10000`,与 `q1p1 --qc` 同式)即标记。蜈蚣沿用现有 bed。
2. **重叠**:基因跨度与同一序列上另一个蛋白编码基因(`gene_coords.tsv`)重叠即标记,两者都标(与 `q1p1 --qc` 同式)。非蛋白编码基因不参与。
3. **疑似拆分**(只对毒素基因):以宽集毒素基因的代表蛋白重跑 DIAMOND(toxprot.dmnd、E<1e−5、-k 1,与 H 层同;另加 `--max-hsps 0` 并输出 qstart/qend/sstart/send/slen)。同一序列上按坐标**紧邻**(中间无其他基因)、同一 canon0 家族、top 命中为同一条 ToxProt 序列的两个毒素基因,命中区段在该序列上互不重叠,各自覆盖 <60%,并集 ≥80% → 两者都标。
4. **疑似合并**(只对毒素基因):同一蛋白对其 top 命中有 ≥2 个 HSP,查询区段互不重叠,且每个 HSP 覆盖该命中序列 ≥80%("完整拷贝")→ 标记。
5. **重算**(敏感性):q1p1_a3.py 不改(md5 1284c356 硬门保留),经 `--coords` 传入剔除后的坐标表:剔除第 1、2 条标记的**全部基因**(对称质量过滤宇宙)与第 3、4 条标记的毒素基因;宽集、canon0、nperm 1000、nboot 2000、种子同主分析。蜈蚣用现稿路径同法。再按 D6 主值(455.5)重拟合合并模型。
6. 标记只作敏感性与标注,不改毒素身份,不改主分析;不参与写法判定。
   - **D8 确认**(2026-11-13,feng:"确认 D8"):D8 第 1–6 条按原文生效。标记已于确认前产出(仅标记,未算终点);OR 重算与合并模型尚未运行。可估判据中"含 ≥2 毒素的家族 ≥10"按剔除后的家族数重计(D8 未写明,此处补明)。

## D9(2026-11-13 北京时间,Claude 提出;feng 已同意写 D9,条文待 feng 确认)澄清:A2 推广到 A3 面板,及第 4 张主图
写于新面板物种任何 A2 注释与终点计算之前。依据:A0 第 0 节表把 A2 登记为"五个基因组及新面板";第 3 节只写了单物种规则。Fable 5.2 的意见与核对见 `05_讨论组/Fable5.2_A3-8意见_20261113.md`。
1. **物种**:A3 的 14 个代表种。O01 蜈蚣与现有 A2 为同一物种、同一毒素集(tox180),直接沿用现有 A2 结果,不重算;其余 13 种(vber hsus abru cvit nvec amel ovul oana hsab rfus hrob apla ncou)新做。现稿五基因组的 A2 结果保留原样,作为既有结果另列,不并入面板。
2. **毒素集**:与 A3 主分析一致,取 A3 毒素表定稿 v1 的宽集(P∪E∪H,即 `q1p1_a3 --tier broad`);含任何宽集毒素的家族从对照类中剔除并计数(A0 第 3 节)。
3. **注释与定义**:蛋白 = A3 每基因代表蛋白(`/gpu_out/centipede_pnas/A3/<tag>/canonical.faa`);hmmscan 与 Pfam-A 版本、`class_domains_v1.tsv`、`A2_结构域清单登记_20261111.md`、DeepSig -k euk、域 i-Evalue <1e−5、家族纳入规则全部沿用,不改。信号肽阶段拆成独立短作业另报核数。
4. **L 类适用类群**:节肢动物(abru cvit amel rfus)用 L_arthropod;脊椎动物(vber hsus oana hsab ncou)用 L_vertebrate;nvec(刺胞)、ovul(头足)、hrob(环节)、apla(棘皮)A0 未给结构域,记"不适用",不另选(同 D2 ②)。
5. **口径**:主分析 = 合格家族全部成员(D2 裁定);带结构域(S 类另须信号肽)的成员作敏感性。家族、大小匹配零模型、nperm 1000、nboot 2000、Δ 两侧独立家族块自助 2000 次、种子 20260724、δ = 0.5、单物种写法与"不可估"(合格家族 <10)全部同 A0 第 3 节与 D2。
6. **面板层判定(A0 未写,新增)**:对每一类,把各可估起源的 Δ 按 D6 同一模型合并(y = Δ,SE = 95% CI 宽 / 3.92;rma.mv REML,phylo + origin;不可识别则降级 rma REML knha;相关矩阵同 D6,O04–O05 = 455.5)。
   - 该类可估起源 ≥10 时:合并 Δ 的 95% CI 下界 >0 → "毒素相对该类对照更强";90% CI 完全落在 (−0.5, +0.5) 内 → "与该类相近";其余 → "不能判定"。可估起源 <10 时,面板层记"不能判定",只报逐起源结果。
   - S 类与 L 类方向相反时,面板层总体写"不能判定"(同 A0 第 3 节)。
   - **T2 标题只看面板层 S 类判定**:只有面板层 S 类为"与该类相近"时可用;个别起源单独"相近"不触发 T2。
7. **实现与硬门**:a2 脚本只加 A3 物种入口(读 A3 的坐标、家族、毒素表与代表蛋白),其余逻辑不改;回归门:改后的脚本对现稿五物种重跑须与 `A2_结果汇总.tsv` 逐值相同,不通过不跑新物种。
8. **第 4 张主图**(feng 2026-11-13 裁定"按 A0 作主结果画"):A 面板为 14 个起源的逐起源 OR(宽集、canon0,家族块 95% CI),合并估计按 A0 第 4 节作为主结果画(实心,附预测区间),不用灰色;决议第 7 节第 4 条"灰色、仅敏感性"只适用于起源 <10(A0 第 4 节、决议第 3 节 A3 条),此处不适用。B 面板为逐起源 Δ_S、Δ_L 及其 90%/95% CI,标出 ±0.5 等效带,附面板层合并 Δ。
   - **D9 确认**(2026-11-13,feng:"确认"):D9 第 1–8 条按原文生效。确认时新面板 A2 只有注释作业在跑,未做任何对照类集合或终点计算。

## D10(2026-11-13 北京时间,Claude 提出;更正,待 feng 知悉)更正:蜈蚣(O01)一律使用本稿报告的 v3.1 组装
- **发现**:A2(2026-11-11)与 A3/A3-7/D7/D9 中的蜈蚣数据取自旧路径 `/mnt/data2/centipede/work/33_round2/R0_main_v5` 及 `work/` 根下的输入(测序方旧组装:180 个毒素,OR 4.178)。本稿报告的是 v3.1 组装(数据根 `34_newref/P5_downstream/dataroot_v3.1`,188 个毒素;v3.1 主分析 `34_newref/P5_downstream/33_round2A/new/R0_main_v5/centipede_canon0_summary.json`,OR 3.819,即 MBE 稿表 S14)。两处目录同名(R0_main_v5),A2 回归门对齐的是旧目录。A0 未规定组装版本,属 Claude 的输入错误,不是事先选择。其余四个现稿比较物种与 13 个新代表种不受影响(蛇等数值与 MBE 稿一致)。
- **更正**:O01 的毒素集、坐标、家族、代表蛋白、缺口一律取 v3.1 数据根;受影响的分析按原登记规则重算,旧结果保留存档、不删除:
  1. A3 逐起源表 O01 改用 v3.1 主分析;合并模型(D6 主值与两个敏感性)、D7 合并计数重拟合。
  2. A3-7:O01 在 v3.1 上重做局部质量标记;拆分/合并标记为 0 时,质量核查后 OR 直接取 v3.1 已有的 `centipede_canon0_qc_summary.json`(同一对称过滤定义)。
  3. A2:蜈蚣在 v3.1 代表蛋白上重做注释、对照类与 Δ(OR 程序为 q1p1 的 v3.1 根路径副本,回归门 = 逐值复现 v3.1 主分析 summary);现稿五基因组 A2 表的蜈蚣行与面板 O01 行随之更新;D9 面板层判定重做。
  4. A1(P 类,feng 2026-11-13 同意先做蜈蚣):在 v3.1 上计算。
  5. 第 4 张主图重出。
- **时点**:写于任何更正计算之前。
   - **D10 补充(2026-11-13,写于 A4 蜈蚣重算之前)**:D10"其余不受影响"一句有误。A4 蜈蚣主集(45 个家族,P 层 133 个毒素,基因号 SQ…)同样取自旧组装(`scripts/a4_mainset.py` 读 `work/10_synteny/smut.gff`)。按 D10 原则,A4 蜈蚣部分在 v3.1 上重做:P 层取 v3.1 的 143 个唯一肽段毒素(同 A1),主集、外类群锚定、建树、GENECONV 与分类规则全部按 D5 原文;旧结果存档。蛇部分不受影响。重做完成前,A4 的停表判定(4/57)视为待定。
   - **D10 补充执行结果**(2026-11-13):A4 蜈蚣 v3.1 主集 51 个家族(P 层 143);对两种倍足纲外类群均 0/51 可定序(oasy:锚 <2 25、无锚 14、目标序列并列 12;ochu:22、18、10、跨度超限 1)。合并 4/63 可定序,停表照旧触发。旧组装结果(0/45)存档。作业 a4_mainset_v31b、a4mp31_cent_{oasy,ochu}、a4trees31_*、a4gc31_*、a4cls31_*。

## D11(2026-11-13 北京时间,Claude 提出;事后分析,待 feng 知悉)蜈蚣严格层的 S 类差值
写于计算之前,起因是独立审阅(Fable 5.2)指出:新增物种只有 ToxProt 同源层,S 类又剔除了含毒素家族,两侧可能是同类分泌家族按同源切开,误分类会把 Δ 推向 0。
- 计算:蜈蚣(v3.1)以严格层 143 个毒素(A1)为毒素一侧,S 类与 L 类对照集与 D10 更正后的 A2 相同(classes_v31,全部成员与带结构域成员两口径),Δ 与区间按 A2 同一程序(a2_delta.py,2000 次独立家族块自助,种子 20260724),判定规则同 A0 第 3 节。
- 性质:类别 P(事后),只作描述与讨论,不进入面板层判定,不改变任何已登记结论。
   - **D11 结果**(2026-11-13,作业 d11_delta):蜈蚣严格层(143)对 S 类全部成员 Δ 0.691(90% CI −0.028 至 1.572;95% −0.122 至 1.696)不能判定;带结构域成员 Δ 0.774(95% CI 0.034 至 1.931)→ 毒素相对该类更强;L 类合格家族 3,不可估。事后描述,不改面板层判定。

## D12(2026-11-13 北京时间,feng 裁定;偏离)标题与中心论断
- **原文**:A0 第 5 节 A4 停表条(第 96 行)规定停表时"中心论断维持决议第 2 节那一句,标题用 T1";T3 须综合判断,不自动触发。A4 已停表(4/63)。
- **偏离**:feng 选定标题 *Toxin-associated genes show excess local homologous clustering beyond gene-family-size expectations across independent venom origins in animals*。它以 T1 的措辞为基础,把适用范围从"四个双侧对称动物"扩到 A3 的 14 个独立起源;不写机制,不写分泌型家族的比较。
- **理由与边界**:A3 在 14 个起源上给出平均超额(合并 OR 2.84,95% CI 1.85–4.36),但预测区间跨 1(0.97–8.33),起源间异质;摘要与正文须同时写出异质性与预测区间,不得写成"普遍"。A2 面板层 S 类"相近"只作为结果报告,并写明其局限(仅合并层成立、依赖降级模型、对照剔除含毒素家族)及 D11(蜈蚣严格层方向相反)。原标题(2026-11-13 选定,"resembles … secreted gene families")撤回。
- **时点**:所有结果均已看到之后作出,属事后选择,论文中如实说明。
   - **D12 补充**(同日):所选标题 143 字符,超过 PNAS 上限(<135 字符)。删去 homologous 一词,定为 *Toxin-associated genes show excess local clustering beyond gene-family-size expectations across independent venom origins in animals*(132 字符);含义不变(超额主要由同源拷贝构成,见结果)。须 feng 知悉。

## D13(2026-11-13 北京时间,Claude 拟定条文;feng 已决定补做无毒对照(回复「补对照后再投」),条文请 feng 过目)事后分析:无毒物种阴性对照与有蛋白/表达证据起源的子集
写于任何对照物种下载、建表与成簇计算之前。起因:Fable 5.2 送审前审阅(`05_讨论组/Fable5.2_送审前编辑视角审阅_20261113.md` 第 6.1、6.2 条)指出,13 个新增物种的毒素相关基因主要由 ToxProt 同源定义,缺少无毒物种对照。
- **性质**:类别 P(事后),不改 A0 任何已登记分析、判定与 D1–D12;结果在正文标 post hoc。
1. **对照物种的选取规则**(先定规则,再由元数据普查确定物种,不看任何成簇结果):
   - 按面板所含类群分组,每组取 1 个无毒物种:①多足类 ↔ O01;②有鳞目 ↔ O02、O03;③哺乳类 ↔ O11、O21;④软骨鱼 ↔ O14;⑤昆虫 ↔ O07、O15;⑥软体动物 ↔ O10;⑦棘皮动物 ↔ O19;⑧环节动物 ↔ O18;⑨蛛形纲 ↔ O04、O05。刺胞动物无无毒类群,不设对照。
   - "无毒" = 所属谱系不在 Schendel 2019 表 S1 任何一行内(与 D1 同一参考表);蜱及毒液状态未核实者不用(同 A0 第 5 节)。
   - 合格:A0 第 4 节纳入规则第 2–5 条(染色体级或 scaffold N50 ≥0.5 Mb、蛋白编码 GFF、BUSCO(odb12,NCBI 提供值)≥80%、能建 H 层),另须为 NCBI RefSeq 注释。
   - 选种顺序:与有毒代表种同一纲内者优先,其次同一门;同级内按染色体级 → BUSCO → contig N50(A0 第 4 节 ②–④)。①②直接取 D5 已登记的 A4 主外类群(*Archispirostreptus syriacus*、*Eublepharis macularius*);③取灵长类 *Homo sapiens*(GRCh38,与懒猴同目);④–⑨由普查按上述顺序确定并在计算前登记于本条之下。某组无合格物种则该组空缺,不另放宽。
2. **计算**:与 A3 完全相同的流程与参数(a3_prep_species.sh、a3_hlayer.py、q1p1_a3.py md5 1284c356;canon0、nperm 1000、nboot 2000、种子 20260724)。对照物种无 P/E 层,毒素相关基因 = H 层(ToxProt 同源);集合记为 "ToxProt homologues"。
3. **终点与写法**:
   - 主比较:14 个有毒起源(A3 v2 宽集 log OR 与 SE)与 k 个对照(H 层 log OR 与 SE)合并做 meta 回归:rma(REML,test = "knha",mods = ~ 有毒 1/0),系数 = 有毒 − 对照的 log OR 差。95% CI 下界 >0 → "有毒谱系的超额大于无毒对照";90% CI 完全落在 (−0.5, +0.5) 内 → "有毒与无毒谱系相近";其余 → "不能判定"(界限与 A0 第 3 节 δ 相同)。
   - 敏感性:①有毒一侧只取 13 个新增物种(与对照同为同源主导);②有毒一侧改用 H 层(q1p1_a3 --tier H)。
   - 描述:各对照的 OR 与区间、对照合并 OR(rma REML knha);按第 1 条分组列出有毒–无毒成对比较(不检验)。
   - 对照数 k <4 时只报描述,不做 meta 回归。
4. **有证据起源子集(第 6.2 条)**:只取 P 或 E 层基因数 >0 的起源,按 D6 主模型重拟合合并 OR,描述性报告,不参与任何判定。
5. 任何结果都不改标题与已登记判定;是否写入摘要由 feng 定。
   - **D13 补充(普查结果,写于任何对照物种下载与计算之前)**:普查 `_中间文件/D13_无毒对照/census_D13_raw.tsv`(server002 jobrun cent_D13_census,972 个注释组装),合格排序 `census_D13_eligible_ranked.tsv`。两处如实说明:① NCBI 提供的 BUSCO 多为 odb10(按所给谱系取值),不另重算;② RefSeq 要求只适用于 ③–⑨,①② 按条文直接取 D5 外类群(*A. syriacus* 为 GenBank GCA_982267035.2)。按第 1 条顺序选定(排在前面但属表 S1 有毒谱系或蜱者跳过):
     - ④ 软骨鱼:*Hemiscyllium ocellatum*(GCF_020745735.1;须鲨目,染色体级,BUSCO 0.979)
     - ⑤ 昆虫:*Drosophila mauritiana*(GCF_004382145.1;染色体级,BUSCO 0.999)
     - ⑥ 软体动物:*Crassostrea virginica*(GCF_053477285.1;双壳纲,染色体级,BUSCO 0.991)
     - ⑦ 棘皮动物(同纲):*Asterias amurensis*(GCF_032118995.1;海盘车科,染色体级,BUSCO 0.992)
     - ⑧ 环节动物:同纲与同门均无合格 RefSeq 组装 → 空缺
     - ⑨ 蛛形纲:*Leiobunum rupestre*(GCF_980474605.1;盲蛛目,染色体级,BUSCO 0.969;其前为蜘蛛与蜱,跳过)
     - 连同 ① *A. syriacus*、② *E. macularius*、③ *Homo sapiens*(GCF_000001405.40),k = 8。
   - **D13 结果**(2026-11-13;作业 cent_D13_prep、cent_D13_or_ctrl、cent_D13_or_venomH、cent_D13_meta、cent_D13_subset,均 exit 0;结果 `_中间文件/D13_无毒对照/`):
     - 8 个对照的 ToxProt 同源基因大小匹配 OR(家族块 95% CI;有效重抽均 2000/2000):倍足纲 3.47(1.39–7.43)、豹纹守宫 4.64(2.35–8.07)、人 3.19(1.60–6.16)、须鲨 1.18(0.68–3.40)、果蝇 1.54(0.83–2.78)、牡蛎 1.16(0.69–2.53)、海盘车 1.28(0.86–2.37)、盲蛛 2.75(1.73–3.66);4/8 区间排除 1。对照合并 OR 2.10(1.33–3.32;预测区间 0.68–6.53;I² 68%)。
     - 主比较(14 有毒宽集 vs 8 对照,rma REML knha):log OR 差 0.39(95% CI −0.12 至 0.90;90% CI −0.03 至 0.81)→ **"不能判定"**。敏感性①(13 个新增)0.38(−0.15 至 0.90)、②(13 个新增 H 层)0.41(−0.11 至 0.93),均"不能判定"。
     - 有证据起源子集(6 个:蜈蚣、蛇、海葵、蜜蜂、章鱼、鸭嘴兽;D6 主模型可识别性判据降级为 rma REML knha):合并 OR 2.70(1.46–5.02;预测区间 0.62–11.74),描述性。

## D14(2026-11-13 北京时间,feng 裁定;偏离)按 D13 结果重定标题与中心论断
- **原文**:D13 第 5 条"任何结果都不改标题与已登记判定;是否写入摘要由 feng 定";D12 定标题为 *Toxin-associated genes show excess local clustering beyond gene-family-size expectations across independent venom origins in animals*;Fable 5.2 送审前审阅后 feng 选方案 A(*Tandem clustering of toxin-associated genes exceeds gene family size expectations across independent origins of animal venom*)。
- **偏离**:D13 结果出来后,feng 选择重定主线(回复「重定主线」)。标题改为 *Toxin-associated genes cluster beyond gene family size expectations in both venomous and non-venomous animals*(109 字符)。中心论断:随机基因基线大幅高估毒素基因成簇的特殊性;按家族大小匹配后,毒素相关基因在多数毒液起源中仍有超额;同一流程下无毒动物的 ToxProt 同源基因也有超额;有毒谱系是否更强不能判定(D13),与分泌/防御家族的合并比较在等效界内(D9)。
- **边界**:不写"超额是毒液特有的",也不写"超额与毒液无关";D13 为事后分析,摘要与正文标 post hoc;已登记判定(A2、A3、A4、D9、D11)一律不改。
- **时点**:全部结果(含 D13)已看到之后作出,属事后选择,论文中如实说明。
```
