## Supplementary material for "Toxin-associated genes cluster beyond gene family size expectations in both venomous and non-venomous animals": Datasets S1-S4 (analysis plan and deviation log with English translations; toxin-associated gene tiers; literature screen): Dataset_S2_EN_deviation_log.md

```
# Dataset S2 (English translation). Dated deviation log of analysis plan A0 (entries D1–D12)

> This is an English translation of Dataset S2 prepared on 13 November 2026. The Chinese original is the record and is authoritative; its SHA-256 is given in SI Appendix, Note 1. Entries are reproduced in full and in their original order, including entries that were later corrected; corrections appear as later sub-entries, as in the original. File paths refer to the authors' project directory. "F.Z." is the corresponding author (Feng Zhao); "Claude" is the AI assistant (Claude, Anthropic) that drafted entries for F.Z.'s confirmation; times are Beijing time. Shorthands: O01–O21 are origin codes; vber, hsus, abru, cvit, nvec, amel, ovul, oana, hsab, rfus, hrob, apla and ncou are species codes of the 13 added representative species (SI Appendix, Table S1); canon0 is the primary MMseqs2 family definition; tox180 is the file name of the centipede toxin list.

# Deviation log of frozen A0 v1 (append only; existing entries are not changed)

Corresponding file: A0_预登记_冻结v1_20261110.md (SHA-256 a7a1d1a9e813f74e37ad96ebba5820f411441a93ecc8e3a2c52dfd17e32c89dc, unchanged).

## D1 (10 November 2026, 22:08; proposed by Claude, pending F.Z.'s confirmation) Clarification: a single reference table for assigning origins
- **Original text**: Section 4 states "Assignment to origins: each candidate species is assigned to one venom origin, with a reference; species that cannot be decided from the literature are listed as unresolved." It does not state which source prevails when sources conflict.
- **Clarification**: venom status and the independence of origins are taken uniformly from Supplementary Table S1 of Schendel et al. 2019 *Toxins* 11:666 (doi 10.3390/toxins11110666). The table is titled "Independently evolved venomous animal lineages"; file md5 0810bdb72e08fc930d205baec3af1d93; text in 资格普查/文献证据/schendel2019_TableS1.txt. Each lineage listed on its own row counts as an independent origin. Whether a species is venomous is judged by the lineage definitions of that table; for example, "Colubroid snakes" does not include Boidae or Pythonidae.
- **Disputed mergers, as sensitivity analyses only**: (i) snakes and helodermatids counted as one origin (Toxicofera hypothesis); (ii) spiders, scorpions and pseudoscorpions counted as one origin (merged within Arachnida). Merged counts do not enter the stopping rule or the title decision (consistent with "the other count is a sensitivity analysis only" in Section 4).
- **Reason**: without a single reference table, deciding which species are "unresolved" when sources conflict would become the researchers' discretion, and the results could be steered.
- **Timing**: this clarification was written before any clustering end point was computed. Up to this point only assembly metadata and literature had been read; no clustering statistic of any new species had been computed.
- **Effect**: the main count changes from 12 to 15 origins, adding Heloderma, leeches and slow lorises. The 12 existing eligible groups and their representative species are unaffected.

- **D1 confirmed** (11 November 2026, 00:06): F.Z. replied in the session "确认 D1,继续" ("D1 confirmed, continue"); effective as written, unchanged. Main count 15 origins; the two mergers as sensitivity analyses only.

## D2 (11 November 2026, 14:40; proposed by Claude, pending F.Z.'s confirmation) Clarification: membership of the "set" of an A2 control class
- **Original text**: Section 3 states "each control class is treated as a set, and OR_class is computed with exactly the same size-matched null model as for toxins", without stating whether the set is all members of qualifying families or only the members carrying a domain of the class.
- **Clarification**: in the main analysis, set = **members carrying a domain of the class** within qualifying families (class S additionally requiring a signal peptide). This corresponds to "the members of a family annotated as toxins" on the toxin side. **All members** of qualifying families form a sensitivity analysis.
- **Other unstated points, registered together**: (i) broad-set toxins = the default toxin set of q1p1_v5 for each species (centipede tox180; for the other four, ToxProt hits with ≥50% identity and ≥40 aa); (ii) cnidarians are neither arthropods nor vertebrates and Section 3 gives no class L domains for them, so class L is "not applicable" for this species and no domain is chosen; (iii) domains are called with the i-Evalue < 1e−5 of the hmmscan domtblout; (iv) the interval of Δ between toxins and a control class is obtained by independent family-block bootstrap of the two sides, 2,000 resamples, seed 20260724.
- **Timing**: written before any A2 end point was computed; annotation jobs were running and no domain result had been read.
- **Effect**: inclusion rules, statistic, equivalence bound and wording of Section 3 are unchanged.

- **D2 decision** (11 November 2026; F.Z. replied in the session "合格家族的全部成员,A3 毒素表整理和 A4 启动", i.e. "all members of qualifying families; start compiling the A3 toxin tables and A4"): item (i) of D2 is changed to: main-analysis set = **all members of qualifying families**; "members carrying the domain (class S additionally with a signal peptide)" becomes the sensitivity analysis. Items (ii)–(iv) of D2 are effective as written.
  - **Timing, recorded as it happened**: this decision was made after the A2 results for the five species had been computed and reported to F.Z. (results in `_中间文件/A2_对照类/A2_结果报告_20261111.md`; md5 3eb828de is the version before the decision). The choice of the main set is therefore **not** pre-registered; the paper must state that "the main set was chosen by the authors after the results were seen", and both sets are reported.
  - **Effect**: compared with the original D2 proposal, the only cell whose verdict changes is class S in the spider (from "toxins more clustered than this class" to "undetermined"), i.e. a more conservative conclusion; class L in the scorpion is "more clustered" under both sets; the other cells are unchanged.

## D3 (11 November 2026; proposed by Claude, pending F.Z.'s confirmation) Clarification: criterion for level (i) of the representative choice, "a published, mappable venom proteome"
- **Original text**: the order of choice of representative species in Section 4, level (i) "a published, mappable venom proteome", gives no criterion.
- **Clarification** (written before any supplementary material was obtained or any alignment was made):
  1. **Published venom proteome**: a peer-reviewed paper (preprints do not count) reporting mass-spectrometric identification of crude venom or venom-apparatus secretion of the species, with the identified proteins listed in a main or supplementary table (sequence, database accession or peptides).
  2. **Mappable**: **≥50%** of the venom protein identifications listed in the paper can be matched to annotated proteins of the chosen assembly. Protein level: DIAMOND blastp identity ≥90% and query coverage ≥50%; when only peptides are given: at least one peptide of ≥7 aa (I/L treated as equal) matches the protein exactly. Hits to databases of other species are judged by their peptides only.
  3. When there are several papers, the one with the most identifications that satisfies item 1 is used; if any paper passes, level (i) is met.
  4. If supplementary material cannot be obtained (not open access and not available through an institutional browser), the paper is recorded as "not verified" and **treated as not meeting level (i)** (conservative), and listed publicly.
  5. Only level (i) is judged; levels (ii)–(iv) and the inclusion rules are unchanged. The result only affects the ranking of the first representative species of each origin.
- **Reason**: without a criterion, "mappable" would become a judgement made after seeing the results.

- **D3 decision** (11 November 2026; F.Z. replied in the session "1 已放入;2 通过;3 只算论文归为毒液成分的那部分", i.e. "1 uploaded; 2 passes; 3 count only what the paper classes as venom components"):
  - The contradiction in item 3 is resolved as "**if any paper passes, level (i) is met**"; *Vipera berus* meets level (i) on Latinović 2016 Molecules (11/16, 68.8%).
  - The scope of "venom protein identifications" in item 2 = **identifications the paper itself classes as venom components**, excluding identifications listed as housekeeping, muscle, chemical-communication proteins and the like; *Solenopsis invicta* (dos Santos Pinto 2012) is accordingly 14/42 (33.3%) and does not meet level (i).
  - **Timing, recorded as it happened**: both decisions were made after the mapping results of the species concerned had been computed and reported (`_中间文件/pmap_check/映射核查_r1结果_20261111.md`). The paper must state that these two points of the level (i) criterion are post hoc clarifications, and list the results under both readings.
  - Items 1, 4 and 5 of D3 and the alignment criteria of item 2 (exact match of peptides of ≥7 aa, ≥50%) are effective as written.

## D4 (11 November 2026; proposed by Claude, pending F.Z.'s confirmation) Clarification: how tiers P and E of A1 are obtained for species of the new panel
- **Original text**: Section 2 tier P "at least one peptide unique to the gene in a published venom proteome…"; tier E "the toxin table of the original venom-gland transcriptome". It does not state whether non-venom components of a proteome count, nor the peptide length and alignment criteria.
- **Clarification** (written before the toxin tables of any species of the new panel were built, and before any clustering end point of a new species was computed):
  1. Tier P counts only identifications **classed by the original paper as venom components/toxins** (the same criterion as the D3 decision); identifications listed as housekeeping, muscle, cell-structure proteins and the like do not count.
  2. Peptide criterion as in D3: ≥7 aa, I/L treated as equal, occurring exactly in the canonical or any isoform of the gene and in no other gene (unique). When only protein sequences without peptides are available, the Section 2 rule (identity ≥95%, bidirectional coverage ≥90%) applies, and only the best-hit gene is taken.
  3. When the accessions of the original paper belong to the present assembly (the same RefSeq/GenBank annotation), they are mapped directly.
  4. Tier E takes only the toxin table listed by the authors of the original **venom-gland (venom-apparatus) transcriptome**; mapping follows the protein-level rule of item 2. When the paper has no toxin table or the venom-gland transcriptome cannot be mapped, tier E is empty and TPM is not computed separately (most new species have no paired venom-gland/control data).
  5. Each P/E evidence record states the source DOI, table number and row number.

- **D4 confirmed** (12 November 2026; F.Z. replied in the session "已下载;确认偏离附录 D4", i.e. "downloaded; D4 of the deviation log confirmed"): effective as written, unchanged. At the time of confirmation, tier P (4 species) and tier E (platypus) of the 13 new representative species had been built according to the D4 draft, and **no clustering end point of any new species had been computed**.

## D5 (12 November 2026; proposed by Claude, pending F.Z.'s confirmation) Clarification: choice of outgroups for A4 and unstated operational details
Written before any A4 gene tree, anchoring or classification result was produced (at this point only the main sets were fixed: 45 centipede families and 12 snake families).
1. **Choice of outgroups**: among the outgroup candidates registered in the census, the first in the same order as for representative species (chromosome level → BUSCO → contig N50) is the main outgroup, and the second is used for sensitivity.
   - Centipede: main *Archispirostreptus syriacus* (GCA_982267035.2, BUSCO 0.938), sensitivity *Chamberlinius hualienensis* (GCA_054772095.1, 0.914); neither is chromosome level.
   - Snake: among non-Toxicofera squamates (Lacertidae + Gekkota), main *Eublepharis macularius* (GCF_028583425.1, chromosome level, 0.982), sensitivity *Podarcis raffonei* (GCF_027172205.1, 0.981). Pythons/boas are not used for now.
   - Literature for "non-venomous": Diplopoda and geckos/lacertids are not among the venomous lineages of Table S1 of Schendel 2019; the scope of Toxicofera is supported by separate primary literature (references to be added after verification with ref-verify).
2. **Outgroup homologous copies (for tree building)**: outgroup annotated proteins (longest isoform per gene) are aligned with DIAMOND to all canonical proteins of the venomous species (E < 1e−5, query coverage ≥50%); if the best hit is a member of family F, the protein counts as an outgroup homologous copy of F.
3. **Source array**: among the components of family F in the venomous species, linked by 100-kb interval distance, the component containing the most tier-P toxins (ties broken by more members, then by the earlier chromosomal coordinate) is the source array of the family; a single-gene component may also serve as source.
4. **Syntenic anchoring**: the congener-anchoring implementation of the current manuscript (p6_congener.py: miniprot aligns proteins of the venomous species to the outgroup genome; an anchor = unique best model (second-best score <0.9× best), identity ≥0.5, query coverage ≥0.7; at most 5 nearest protein-coding genes on each side, excluding members of the same family and all toxins; target sequence = the one with most valid anchors, ties not located; ≥2 anchors on each side, not interleaved). **The upper limit of the span follows the A0 text = 10 times the length of the source array**, without the 1-Mb lower limit of the current manuscript; the "length" of a single-gene source array is the length of that gene.
5. **Copy number within the locus**: the count of p6_congener.py (miniprot models of the proteins of all family members, identity ≥0.4, coverage ≥0.5, de-duplication and competition between families as in the current manuscript), using the count of "all homologous loci"; range = the anchored interval extended by 100 kb at each end. "No assembly gap within the locus" = no run of N (N ≥10) in the interval.
6. **Gene trees**: MAFFT L-INS-i (`--localpair --maxiterate 1000`); "alignment <100 aa" = fewer than 100 alignment columns with <50% gaps; IQ-TREE 3 `-m MFP -B 1000 --seed 20260724`; midpoint rooting; "duplication node predates the split" = a node with UFBoot ≥95 whose two daughter clades both contain outgroup copies; "postdates the split" = a node with UFBoot ≥95 whose two daughter clades contain only copies of the venomous species and whose subtree contains no outgroup copy.
7. **GENECONV**: copy pairs with a global permutation *P* < 0.05 whose two members lie in the two daughter clades of a decisive node make that node unusable for classification. The tool is not yet installed; its version will be registered once installed.
8. The main outgroup gives the main classification; results with the sensitivity outgroup are reported alongside and do not change the main classification.
   - D5 addendum (implementation constraint, written before any A4 classification): when the venomous-species plus outgroup sequences of a family total <4, IQ-TREE cannot perform UFBoot; no tree is built and the family is recorded as "not orderable (sequences <4)"; other IQ-TREE errors are likewise recorded as "not orderable (tree building failed)", with the log kept.

- **D5 confirmed** (12 November 2026; F.Z. replied in the session "确认 D5;GENECONV 要装……", i.e. "D5 confirmed; GENECONV must be installed…"): effective as written, with the addendum, unchanged. At the time of confirmation, tree building for the two centipede outgroups and miniprot alignment for the two snake outgroups were running, `a4_classify.py` had not been run, and **no A4 classification result had been produced**.
   - Registration of item 7 of D5 (12 November 2026): GENECONV 1.81a (official Sawyer unix.source.tar.gz, md5 e558a794…), installed at /archive/shared_db/tools/geneconv/1.81a/bin/geneconv (md5 e1ddcb7e…). One patch was applied to the source: bprintf in geneconv.c used the same va_list twice (segmentation fault on x86-64, located with ASan) and was changed to use va_copy; the .frags outputs of the official examples alumw and rand950 are identical except for the version line, and runs on three nodes agree.
   - D5 addendum 2 (12 November 2026, written before any A4 classification): families for which GENECONV cannot run because of too few polymorphic sites or similar reasons (one family each for the centipede against the two diplopods, "Only one polymorphism: Too few to analyze") cannot exclude gene conversion and are recorded as "not orderable (GENECONV not testable)".

## D6 (12 November 2026; proposed by Claude, pending F.Z.'s confirmation) Clarification: inputs of the A3 pooled model and the identifiability criterion
Written after the per-origin ORs had been produced (`A3_逐起源结果_v1.tsv`) and **before any pooled model was run**.
1. **Divergence times**: the precomputed_age (median, Mya) of the official TimeTree API `api.timetree.org/pairwise/<taxid>/<taxid>`. Species taxids are taken from the ENA taxonomy service; when a pair returns no value, the taxids of the genus and then the family of the species are used in turn (following the ENA lineage), and the substitution level used is recorded for each pair.
2. **Correlation matrix**: ultrametric Brownian model, R_ij = 1 − t_ij / T, T = the largest of all pairwise times, diagonal 1.
3. **Effect size and variance**: y_i = ln(OR_matched), SE_i = [ln(CI_hi) − ln(CI_lo)] / 3.92, using the family-block 95% CI (approximating the block-bootstrap percentile interval as symmetric, registered as a known approximation).
4. **Main model**: metafor rma.mv (REML), random = list(~1|phylo with R, ~1|origin). **Not identifiable**: either variance component estimated <1e−4 × the other or = 0, or no convergence → downgraded to rma (REML, test = "knha"). Both are reported; the main result is chosen between them by this rule.
5. Reporting: pooled ln OR with 95% CI, τ² (each component), I², 95% prediction interval, leave-one-origin-out (14 refits). Wording strictly follows the five rules of A0 Section 4; judgements beyond those entering the abstract and title are made by F.Z.
   - D6 addendum (12 November 2026, before the pooled model was run): of the 91 pairs, only O04 spider–O05 scorpion returned HTTP 500 from TimeTree for all 9 combinations of species/genus/family. The substitution is extended to the order level (Araneae ↔ Scorpiones, ENA taxids taken from the lineage); if there is still no value, the pair takes the smaller of the times of each of the two with a third arthropod outside Arachnida — not adopted; instead stop and report to F.Z.
   - D6 addendum, correction (same day): the last sentence of the preceding addendum is confused; this version prevails: if there is still no value at the order level, **no other substitution is made; stop and report to F.Z.** Result: Araneae (6893) ↔ Scorpiones (6855) also returned HTTP 500 at the order level, and this was reported.
   - **D6 confirmed** (12 November 2026; F.Z.: "确认 D6", "D6 confirmed"): items 1–5 of D6 are effective as written (including the two preceding addenda and the correction). The pooled model has not yet been run.
   - **D6 addendum 2** (12 November 2026; F.Z. chose option a; registered before any substitute pair was queried): O04–O05 is queried with other representative species pairs. Reason: the two orders are different orders, and in TimeTree the most recent common ancestor of any spider–scorpion species pair is the same node, so the time does not depend on the choice of representative species. Species-level precomputed_age is queried pair by pair in the following order, and the **first** pair with a value is taken, without comparing or choosing:
     1. *Parasteatoda tepidariorum* (Araneae) ↔ *Mesobuthus martensii* (Scorpiones)
     2. *Stegodyphus mimosarum* ↔ *Centruroides sculpturatus*
     3. *Trichonephila clavipes* ↔ *Centruroides sculpturatus*
     Taxids are obtained from ENA by scientific name. If none of the three pairs returns a value, stop and report to F.Z., with no other substitution. The pair used and the raw responses are written to `_中间文件/timetree/`; `pairwise_times.tsv` is not overwritten, and a separate `pairwise_times_v2.tsv` adds only the O04–O05 row, marked with the substitute pair.
   - **D6 addendum 3** (12 November 2026; F.Z.: "改用文献值", "use literature values instead"; registered before the search): none of the three substitute pairs of D6 addendum 2 returned a value (pair 1: no ENA taxid; pairs 2 and 3: TimeTree HTTP 500), so O04–O05 uses literature values. Rules:
     1. Search: Europe PMC REST, query `(Arachnopulmonata OR Arachnida OR Chelicerata OR (Araneae AND Scorpiones)) AND ("molecular clock" OR "divergence time" OR "divergence times" OR "time-calibrated" OR "molecular dating" OR "time tree")`, no year limit; all results stored in `_中间文件/timetree/lit/`.
     2. Inclusion: original molecular-clock analysis (fossil calibrated); the sample includes ≥1 species of Araneae and ≥1 of Scorpiones; a point estimate (Mya) of the age of their most recent common ancestor (or of crown Arachnopulmonata) is given in the text, a table or a figure. Exclusion: reviews, fossil minimum ages only, values cited from other studies. Only one value per study, the one designated by the authors as the main analysis.
     3. Values must be verified verbatim from the full text (recording page/table/figure and the original sentence); non-open-access papers are listed for F.Z. to download, and unverified values do not enter the calculation.
     4. Main value = the **median** of the point estimates of the included studies (consistent with TimeTree precomputed_age taking the median over studies); sensitivity analyses refit once each with the minimum and the maximum of the included values.
     5. If fewer than 2 studies are included, stop and report to F.Z. T (the largest pairwise time in the table) is unaffected (currently 721.45 Mya).
   - **Result and decision of D6 addendum 3** (13 November 2026): the five non-open-access papers were verified after F.Z. downloaded them; Jeyaprakash & Hoy 2009 (397 Ma) and Ban et al. 2022 (509.98 Ma) were included, together with the open-access Howard et al. 2020 (473) and the 2026 spinneret paper (~438), 4 studies in total; main value median 455.5, sensitivity 397 / 509.98 (record in `_中间文件/timetree/lit/筛选与核实_D6补充3_20261112.md`). Part of the calibration of Jeyaprakash 2009 was taken from molecular estimates (secondary calibration), which the registered rules do not list as an exclusion; **F.Z. decided: include** ("1.纳入", "1. include"). Pooled model v1 was run according to D6; results in `_中间文件/A3_面板/meta/`.
   - **Correction** (13 November 2026): "Howard et al. 2020" above is wrong. The first author of PMC7078165 (doi:10.3389/fgene.2020.00182, Front Genet 11:182) is Lozano-Fernandez J (authors in order Lozano-Fernandez, Tanner, Puttick…), checked against the article-meta of the full-text XML. The value 473 Ma and its source are unchanged; only the author name is corrected. The 2026 spinneret paper is Li F, Yang H, Zhang Y et al., Sci Adv 12(3):eadw2173.

## D7 (13 November 2026; proposed by Claude; confirmed by F.Z.: "确认按建议执行1,合并", "confirmed, proceed with item 1 as proposed, merged") Clarification: implementation of the sensitivity analysis counting A3 spiders and scorpions as one origin
Registered before this calculation. Section 4 of A0 specifies that the merged count is a sensitivity analysis only, but not how it is implemented.
1. Data: the two rows O04 and O05 are kept (each with its own OR and SE unchanged); their origin random effects take the same level "Arachnopulmonata"; the number of origins is recorded as 13. The phylo random effect and the correlation matrix R are as in D6 (O04–O05 = 455.5 Mya).
2. Main model: rma.mv (REML), random = list(~1|phylo with R, ~1|origin). Identifiability criterion as in item 4 of D6.
3. Downgrade when not identifiable: rma.mv (REML, random = ~1|origin with 13 levels, test = "t"), i.e. the counterpart of the D6 downgraded model in the multilevel structure; the 14-row rma (REML, knha) of D6 is also reported for comparison.
4. Leave-one-origin-out is done over 13 origins: when Arachnopulmonata is left out, both rows are removed.
5. Only the main value 455.5 is run; the result does not enter the abstract or the title and does not enter the stopping rule or the wording decisions.

## D8 (13 November 2026; proposed by Claude, pending F.Z.'s confirmation) Clarification: operational details of the A3-7 local quality check
Written before any quality flag or recomputation. Implementation, for the species of the new panel, of the "local quality check" of A0 Section 2 and the "quality-filtered universe" of Section 1:
1. **Gaps**: a run of ≥10 consecutive N/n in the assembly FASTA is one gap (the centipede `gaps_N_runs.bed` of the current manuscript has 13 gaps, all of 100 bp, consistent with this criterion). A gene is flagged if either end of its span lies within 10 kb of a gap (`ge ≥ s−10000 and gs ≤ e+10000`, the same formula as `q1p1 --qc`). The centipede uses the existing bed.
2. **Overlap**: a gene is flagged if its span overlaps another protein-coding gene on the same sequence (`gene_coords.tsv`); both are flagged (same formula as `q1p1 --qc`). Non-protein-coding genes are not considered.
3. **Possible split model** (toxin genes only): DIAMOND is rerun with the representative proteins of broad-set toxin genes (toxprot.dmnd, E < 1e−5, -k 1, as for tier H; adding `--max-hsps 0` and output of qstart/qend/sstart/send/slen). Two toxin genes that are **adjacent** by coordinate on the same sequence (no other gene between them), in the same canon0 family, with the same ToxProt sequence as top hit, whose hit segments on that sequence do not overlap, each covering <60% and together ≥80% → both are flagged.
4. **Possible merged model** (toxin genes only): a protein with ≥2 HSPs to its top hit, whose query segments do not overlap, each HSP covering ≥80% of the hit sequence ("complete copy") → flagged.
5. **Recomputation** (sensitivity): q1p1_a3.py is unchanged (md5 1284c356 gate kept); the coordinate table after removal is passed with `--coords`: **all genes** flagged by items 1 and 2 (symmetric quality-filtered universe) and the toxin genes flagged by items 3 and 4 are removed; broad set, canon0, nperm 1000, nboot 2000 and seed as in the main analysis. The centipede is treated in the same way along the path of the current manuscript. The pooled model is then refitted with the D6 main value (455.5).
6. Flags are used only for sensitivity analysis and annotation; they do not change toxin identity or the main analysis and do not enter the wording decisions.
   - **D8 confirmed** (13 November 2026; F.Z.: "确认 D8", "D8 confirmed"): items 1–6 of D8 are effective as written. The flags had been produced before confirmation (flags only, no end points computed); OR recomputation and the pooled model had not yet been run. In the estimability criterion, "≥10 families with ≥2 toxins" is recounted on the families remaining after removal (not stated in D8; made explicit here).

## D9 (13 November 2026; proposed by Claude; F.Z. agreed to writing D9, text pending F.Z.'s confirmation) Clarification: extension of A2 to the A3 panel, and the fourth main figure
Written before any A2 annotation or end-point calculation for species of the new panel. Basis: the table in Section 0 of A0 registers A2 as "five genomes and the new panel"; Section 3 gives only single-species rules. The opinion of Fable 5.2 (an AI model consulted as independent reviewer) and its checking are in `05_讨论组/Fable5.2_A3-8意见_20261113.md`.
1. **Species**: the 14 representative species of A3. O01 centipede is the same species with the same toxin set (tox180) as the existing A2, so the existing A2 results are reused without recomputation; the other 13 species (vber hsus abru cvit nvec amel ovul oana hsab rfus hrob apla ncou) are new. The A2 results for the five genomes of the current manuscript are kept unchanged, listed separately as existing results, and not merged into the panel.
2. **Toxin set**: as in the A3 main analysis, the broad set of the A3 toxin tables, final version 1 (P∪E∪H, i.e. `q1p1_a3 --tier broad`); families containing any broad-set toxin are excluded from the control classes and counted (A0 Section 3).
3. **Annotation and definitions**: proteins = the representative protein of each gene in A3 (`/gpu_out/centipede_pnas/A3/<tag>/canonical.faa`); hmmscan and Pfam-A versions, `class_domains_v1.tsv`, `A2_结构域清单登记_20261111.md`, DeepSig -k euk, domain i-Evalue <1e−5 and the family inclusion rules are all reused unchanged. The signal-peptide stage is split into separate short jobs with separately declared cores.
4. **Taxa to which class L applies**: arthropods (abru cvit amel rfus) use L_arthropod; vertebrates (vber hsus oana hsab ncou) use L_vertebrate; nvec (cnidarian), ovul (cephalopod), hrob (annelid) and apla (echinoderm) have no domains in A0 and are recorded as "not applicable", with no domain chosen (as in D2 (ii)).
5. **Sets**: main analysis = all members of qualifying families (D2 decision); members carrying the domain (class S additionally with a signal peptide) as sensitivity. Families, size-matched null model, nperm 1000, nboot 2000, independent family-block bootstrap of the two sides of Δ with 2,000 resamples, seed 20260724, δ = 0.5, single-species wording and "not estimable" (qualifying families <10) are all as in A0 Section 3 and D2.
6. **Panel-level verdict (not stated in A0; new)**: for each class, the Δ of all estimable origins are pooled with the same model as D6 (y = Δ, SE = 95% CI width / 3.92; rma.mv REML, phylo + origin; downgraded to rma REML knha if not identifiable; correlation matrix as in D6, O04–O05 = 455.5).
   - With ≥10 estimable origins for the class: lower limit of the 95% CI of the pooled Δ >0 → "toxins more clustered than this control class"; 90% CI entirely within (−0.5, +0.5) → "similar to this class"; otherwise → "undetermined". With <10 estimable origins, the panel level is "undetermined" and only per-origin results are reported.
   - When classes S and L point in opposite directions, the overall panel-level verdict is "undetermined" (as in A0 Section 3).
   - **Title T2 depends only on the panel-level verdict for class S**: it may be used only when class S at the panel level is "similar to this class"; a "similar" verdict in an individual origin does not trigger T2.
7. **Implementation and gate**: the a2 scripts only add an entry point for A3 species (reading A3 coordinates, families, toxin tables and representative proteins); all other logic is unchanged. Regression gate: the modified scripts rerun on the five species of the current manuscript must reproduce `A2_结果汇总.tsv` value by value; new species are not run otherwise.
8. **Fourth main figure** (F.Z. decided on 13 November 2026: "按 A0 作主结果画", "draw as the main result according to A0"): panel A shows the per-origin OR of the 14 origins (broad set, canon0, family-block 95% CI), with the pooled estimate drawn as the main result according to A0 Section 4 (solid, with prediction interval), not in grey; item 4 of Section 7 of the resolution ("grey, sensitivity only") applies only with fewer than 10 origins (A0 Section 4; resolution Section 3, item A3) and does not apply here. Panel B shows per-origin Δ_S and Δ_L with their 90%/95% CI, the ±0.5 equivalence band marked, with the panel-level pooled Δ.
   - **D9 confirmed** (13 November 2026; F.Z.: "确认", "confirmed"): items 1–8 of D9 are effective as written. At the time of confirmation only the annotation jobs of the new-panel A2 were running; no control-class set or end point had been computed.

## D10 (13 November 2026; proposed by Claude; correction, for F.Z.'s information) Correction: the centipede (O01) uses throughout the v3.1 assembly reported in this paper
- **Finding**: the centipede data in A2 (11 November 2026) and in A3/A3-7/D7/D9 were taken from the old path `/mnt/data2/centipede/work/33_round2/R0_main_v5` and from inputs under the root of `work/` (the old assembly delivered by the sequencing provider: 180 toxins, OR 4.178). This paper reports the v3.1 assembly (data root `34_newref/P5_downstream/dataroot_v3.1`, 188 toxins; v3.1 main analysis `34_newref/P5_downstream/33_round2A/new/R0_main_v5/centipede_canon0_summary.json`, OR 3.819, i.e. Table S14 of the MBE manuscript). The two directories share the same name (R0_main_v5), and the A2 regression gate was aligned with the old directory. A0 does not specify the assembly version; this was an input error by Claude, not a prior choice. The other four comparator species of the current manuscript and the 13 new representative species are unaffected (values for the snake and others agree with the MBE manuscript).
- **Correction**: the toxin set, coordinates, families, representative proteins and gaps of O01 are all taken from the v3.1 data root; affected analyses are recomputed under the originally registered rules, and old results are archived and not deleted:
  1. O01 in the A3 per-origin table uses the v3.1 main analysis; the pooled models (D6 main value and the two sensitivity values) and the D7 merged count are refitted.
  2. A3-7: local quality flags of O01 are redone on v3.1; when split/merge flags are 0, the OR after the quality check is taken directly from the existing v3.1 `centipede_canon0_qc_summary.json` (same symmetric filtering definition).
  3. A2: annotation, control classes and Δ of the centipede are redone on the v3.1 representative proteins (the OR program is a copy of q1p1 with the v3.1 root path; regression gate = value-by-value reproduction of the v3.1 main-analysis summary); the centipede row of the A2 table for the five genomes and the O01 row of the panel are updated accordingly; the D9 panel-level verdict is redone.
  4. A1 (class P; F.Z. agreed on 13 November 2026 to do the centipede first): computed on v3.1.
  5. The fourth main figure is regenerated.
- **Timing**: written before any corrected calculation.
   - **D10 addendum (13 November 2026, written before the A4 centipede recomputation)**: the sentence of D10 "the others are unaffected" is wrong. The A4 centipede main set (45 families, 133 tier-P toxins, gene IDs SQ…) was also taken from the old assembly (`scripts/a4_mainset.py` reads `work/10_synteny/smut.gff`). Following the principle of D10, the A4 centipede part is redone on v3.1: tier P takes the 143 toxins with unique peptides on v3.1 (as in A1), and the main set, outgroup anchoring, tree building, GENECONV and classification rules all follow the D5 text; old results are archived. The snake part is unaffected. Until the redo is complete, the A4 stopping decision (4/57) is considered pending.
   - **Result of the D10 addendum** (13 November 2026): the A4 centipede v3.1 main set has 51 families (143 tier-P toxins); 0/51 are orderable against both diplopod outgroups (oasy: <2 anchors 25, no anchor 14, tied target sequences 12; ochu: 22, 18, 10, span limit exceeded 1). Combined, 4/63 are orderable, and the stopping rule is triggered as before. Results on the old assembly (0/45) are archived. Jobs a4_mainset_v31b, a4mp31_cent_{oasy,ochu}, a4trees31_*, a4gc31_*, a4cls31_*.

## D11 (13 November 2026; proposed by Claude; post hoc analysis, for F.Z.'s information) Class S difference for the centipede strict tier
Written before the calculation, prompted by the independent review (Fable 5.2), which pointed out that the added species have only the ToxProt homology tier and that class S excludes families containing toxins, so the two sides may be secreted families of the same kind split by homology, and misclassification would push Δ towards 0.
- Calculation: for the centipede (v3.1), the 143 strict-tier toxins (A1) form the toxin side; the class S and class L control sets are the same as in A2 after the D10 correction (classes_v31, with both the all-members and the domain-bearing sets); Δ and its intervals are computed with the same A2 program (a2_delta.py, 2,000 independent family-block resamples, seed 20260724); verdict rules as in A0 Section 3.
- Nature: class P (post hoc), for description and discussion only; it does not enter the panel-level verdict and does not change any registered conclusion.
   - **D11 result** (13 November 2026, job d11_delta): the centipede strict tier (143) against all members of class S, Δ 0.691 (90% CI −0.028 to 1.572; 95% −0.122 to 1.696), undetermined; against domain-bearing members, Δ 0.774 (95% CI 0.034 to 1.931) → toxins more clustered than this class; class L has 3 qualifying families, not estimable. Post hoc description; the panel-level verdict is unchanged.

## D12 (13 November 2026; decided by F.Z.; deviation) Title and central claim
- **Original text**: the A4 stopping rule in Section 5 of A0 (line 96) specifies that when the rule is triggered "the central claim remains the sentence in Section 2 of the resolution, and title T1 is used"; T3 requires an overall judgement and is not triggered automatically. A4 has stopped (4/63).
- **Deviation**: F.Z. chose the title *Toxin-associated genes show excess local homologous clustering beyond gene-family-size expectations across independent venom origins in animals*. It builds on the wording of T1 and extends the scope from "four bilaterians" to the 14 independent origins of A3; it states no mechanism and no comparison with secreted families.
- **Reasons and limits**: A3 gives an average excess across 14 origins (pooled OR 2.84, 95% CI 1.85–4.36), but the prediction interval spans 1 (0.97–8.33) and origins are heterogeneous; the abstract and main text must state both the heterogeneity and the prediction interval and must not describe the excess as "general". The panel-level "similar" verdict for class S is reported only as a result, with its limits stated (it holds only at the pooled level, depends on the downgraded model, and the controls exclude families containing toxins), together with D11 (the centipede strict tier points in the opposite direction). The earlier title (chosen on 13 November 2026, "resembles … secreted gene families") is withdrawn.
- **Timing**: made after all results had been seen; a post hoc choice, stated as such in the paper.
   - **D12 addendum** (same day): the chosen title has 143 characters, above the PNAS limit (<135 characters). The word homologous is removed, giving *Toxin-associated genes show excess local clustering beyond gene-family-size expectations across independent venom origins in animals* (132 characters); the meaning is unchanged (the excess consists mainly of homologous copies, see Results). For F.Z.'s information.
```
